# Global patterns of diversity and metabolism of microbial communities in deep-sea hydrothermal vent deposits

**DOI:** 10.1101/2022.08.08.503129

**Authors:** Zhichao Zhou, Emily St. John, Karthik Anantharaman, Anna-Louise Reysenbach

## Abstract

**Background:** When deep-sea hydrothermal fluids mix with cold oxygenated fluids, minerals precipitate out of solution and form hydrothermal deposits. These actively venting deep-sea hydrothermal vent deposits support a rich diversity of thermophilic microorganisms which are involved in a range of carbon, sulfur, nitrogen, and hydrogen metabolisms. Global patterns of thermophilic microbial diversity in deep-sea hydrothermal ecosystems have illustrated the strong connectivity between geological processes and microbial colonization, but little is known about the genomic diversity and physiological potential of these novel taxa. Here we explore this genomic diversity in 42 metagenomes from four deep-sea hydrothermal vent fields and a deep-sea volcano collected from 2004 to 2018, and document their potential implications in biogeochemical cycles.

**Results:** Our dataset represents 3,635 metagenome-assembled genomes encompassing 511 novel genera, with 395 Bacteria and 116 Archaea, providing many targets for cultivation of novel archaeal and bacterial families. Notably, 52% (206) of the novel bacterial genera and 72% (84) of the novel archaeal genera were found at the deep-sea Brothers volcano, many of which were endemic to the volcano. We report some of the first examples of medium to high-quality MAGs from phyla and families never previously identified, or poorly sampled, from deep-sea hydrothermal environments. We greatly expand the novel diversity of Thermoproteia, Patescibacteria (Candidate Phyla Radiation, CPR), and Chloroflexota found at deep-sea hydrothermal vents and identify a small sampling of two potentially novel phyla, designated JALSQH01 and JALWCF01. Metabolic pathway analysis of metagenomes provides insights into the prevalent carbon, nitrogen, sulfur and hydrogen metabolic processes across all sites, and illustrates sulfur and nitrogen metabolic ‘handoffs’ in community interactions. We confirm that Campylobacteria and Gammaproteobacteria occupy similar ecological guilds but their prevalence in a particular site is driven by shifts in the geochemical environment.

**Conclusion:** Our study of globally-distributed hydrothermal vent deposits provides a significant expansion of microbial genomic diversity associated with hydrothermal vent deposits and highlights the metabolic adaptation of taxonomic guilds. Collectively, our results illustrate the importance of comparative biodiversity studies in establishing patterns of shared phylogenetic diversity and physiological ecology, while providing many targets for enrichment and cultivation of novel and endemic taxa.

## Additional Files 3-7 (Data S1-S5) for "Global patterns of diversity and metabolism of microbial communities in deep-sea hydrothermal vent deposits": Additional_File_3_Data_S1_archaea_iqtree.nwk

```
(128-326_maxbin2_scaf2bin.069___d__Archaea|p__Hydrothermarchaeota|c__Hydrothermarchaeia|o__Hydrothermarchaeales|f__BMS3B|g__JAADFX01|s__:0.0013080051,(((((((((((((((((((((((128-326_maxbin2_scaf2bin.077___d__Archaea|p__Halobacteriota|c__Archaeoglobi|o__Archaeoglobales|f__Archaeoglobaceae|g__Geoglobus|s__:0.0005615387,((S139_maxbin2_scaf2bin.268___d__Archaea|p__Halobacteriota|c__Archaeoglobi|o__Archaeoglobales|f__Archaeoglobaceae|g__Geoglobus|s__:0.0013253436,S141_maxbin2_scaf2bin.198___d__Archaea|p__Halobacteriota|c__Archaeoglobi|o__Archaeoglobales|f__Archaeoglobaceae|g__Geoglobus|s__:0.0020676917)96:0.0007173297,S146_maxbin2_scaf2bin.323___d__Archaea|p__Halobacteriota|c__Archaeoglobi|o__Archaeoglobales|f__Archaeoglobaceae|g__Geoglobus|s__:0.0135743308)96:0.0011295391)100:0.0764708648,S146_metabat2_scaf2bin.037___d__Archaea|p__Halobacteriota|c__Archaeoglobi|o__Archaeoglobales|f__Archaeoglobaceae|g__Geoglobus|s__:0.0728702686)100:0.0341439664,128-326_metabat2_scaf2bin.087___d__Archaea|p__Halobacteriota|c__Archaeoglobi|o__Archaeoglobales|f__Archaeoglobaceae|g__Geoglobus|s__:0.0858001485)100:0.0138658363,(GB_GCA_002494725.1___d__Archaea|p__Halobacteriota|c__Archaeoglobi|o__Archaeoglobales|f__Archaeoglobaceae|g__Geoglobus|s__Geoglobus___sp002494725:0.0367709416,S141_maxbin2_scaf2bin.193_VB___d__Archaea|p__Halobacteriota|c__Archaeoglobi|o__Archaeoglobales|f__Archaeoglobaceae|g__Geoglobus|s__:0.0690543822)100:0.0318307258)100:0.0839722968,RS_GCF_000789255.1___d__Archaea|p__Halobacteriota|c__Archaeoglobi|o__Archaeoglobales|f__Archaeoglobaceae|g__Geoglobus|s__Geoglobus___acetivorans:0.1317671068)100:0.0248845257,(RS_GCF_001006045.1___d__Archaea|p__Halobacteriota|c__Archaeoglobi|o__Archaeoglobales|f__Archaeoglobaceae|g__Geoglobus|s__Geoglobus___ahangari:0.0471522524,(S139_metabat2_scaf2bin.093___d__Archaea|p__Halobacteriota|c__Archaeoglobi|o__Archaeoglobales|f__Archaeoglobaceae|g__Geoglobus|s__:0.0033594432,S143_metabat2_scaf2bin.091___d__Archaea|p__Halobacteriota|c__Archaeoglobi|o__Archaeoglobales|f__Archaeoglobaceae|g__Geoglobus|s__:0.0020286721)100:0.0505989825)100:0.0356939515)100:0.0724079460,(GB_GCA_011357905.1___d__Archaea|p__Halobacteriota|c__Archaeoglobi|o__Archaeoglobales|f__Archaeoglobaceae|g__Geoglobus|s__Geoglobus___ahangari_A:0.1061774222,(M10_metabat2_scaf2bin.016___d__Archaea|p__Halobacteriota|c__Archaeoglobi|o__Archaeoglobales|f__Archaeoglobaceae|g__Geoglobus|s__:0.0336514229,(S143_maxbin2_scaf2bin.043___d__Archaea|p__Halobacteriota|c__Archaeoglobi|o__Archaeoglobales|f__Archaeoglobaceae|g__Geoglobus|s__:0.0070303313,S144_metabat2_scaf2bin.104___d__Archaea|p__Halobacteriota|c__Archaeoglobi|o__Archaeoglobales|f__Archaeoglobaceae|g__Geoglobus|s__:0.0065003595)100:0.0044885718)100:0.1010229550)100:0.0568736083)100:0.0763768345,(((128-326_metabat2_scaf2bin.085___d__Archaea|p__Halobacteriota|c__Archaeoglobi|o__Archaeoglobales|f__Archaeoglobaceae|g__Ferroglobus|s__:0.0058807703,((S012_maxbin2_scaf2bin.193___d__Archaea|p__Halobacteriota|c__Archaeoglobi|o__Archaeoglobales|f__Archaeoglobaceae|g__Ferroglobus|s__:0.0000026584,S143_maxbin2_scaf2bin.329___d__Archaea|p__Halobacteriota|c__Archaeoglobi|o__Archaeoglobales|f__Archaeoglobaceae|g__Ferroglobus|s__:0.1927540405)74:0.0013998831,(S139_maxbin2_scaf2bin.038___d__Archaea|p__Halobacteriota|c__Archaeoglobi|o__Archaeoglobales|f__Archaeoglobaceae|g__Ferroglobus|s__:0.0004625883,(S140_maxbin2_scaf2bin.253___d__Archaea|p__Halobacteriota|c__Archaeoglobi|o__Archaeoglobales|f__Archaeoglobaceae|g__Ferroglobus|s__:0.0173313151,S146_maxbin2_scaf2bin.313___d__Archaea|p__Halobacteriota|c__Archaeoglobi|o__Archaeoglobales|f__Archaeoglobaceae|g__Ferroglobus|s__:0.0040505129)100:0.0226665175)50:0.0000021589)99:0.0060187350)99:0.0222916199,RS_GCF_000025505.1___d__Archaea|p__Halobacteriota|c__Archaeoglobi|o__Archaeoglobales|f__Archaeoglobaceae|g__Ferroglobus|s__Ferroglobus___placidus:0.0200738005)100:0.1363131828,S009_metabat2_scaf2bin.013___d__Archaea|p__Halobacteriota|c__Archaeoglobi|o__Archaeoglobales|f__Archaeoglobaceae|g__|s__:0.2238051501)100:0.0397515651)100:0.0691101184,(((((((((132-544_metabat2_scaf2bin.115___d__Archaea|p__Halobacteriota|c__Archaeoglobi|o__Archaeoglobales|f__Archaeoglobaceae|g__Archaeoglobus_B|s__:0.0016337945,(T10_metabat1_scaf2bin.079___d__Archaea|p__Halobacteriota|c__Archaeoglobi|o__Archaeoglobales|f__Archaeoglobaceae|g__Archaeoglobus_B|s__:0.0023678310,T11_maxbin2_scaf2bin.312___d__Archaea|p__Halobacteriota|c__Archaeoglobi|o__Archaeoglobales|f__Archaeoglobaceae|g__Archaeoglobus_B|s__:0.0038558218)100:0.0018418996)100:0.0025806274,A3_maxbin2_scaf2bin.015___d__Archaea|p__Halobacteriota|c__Archaeoglobi|o__Archaeoglobales|f__Archaeoglobaceae|g__Archaeoglobus_B|s__:0.0064389571)100:0.0178864641,A1_metabat1_scaf2bin.034___d__Archaea|p__Halobacteriota|c__Archaeoglobi|o__Archaeoglobales|f__Archaeoglobaceae|g__Archaeoglobus_B|s__:0.0160344481)100:0.0666381056,(4559-240_maxbin2_scaf2bin.083_VB___d__Archaea|p__Halobacteriota|c__Archaeoglobi|o__Archaeoglobales|f__Archaeoglobaceae|g__Archaeoglobus_B|s__:0.0325972657,RS_GCF_000025285.1___d__Archaea|p__Halobacteriota|c__Archaeoglobi|o__Archaeoglobales|f__Archaeoglobaceae|g__Archaeoglobus_B|s__Archaeoglobus_B___profundus:0.0302205362)100:0.0304547856)100:0.0270797407,GB_GCA_003663025.1___d__Archaea|p__Halobacteriota|c__Archaeoglobi|o__Archaeoglobales|f__Archaeoglobaceae|g__Archaeoglobus_B|s__Archaeoglobus_B___sp003663025:0.1605187196)100:0.1047410074,(356-284_metabat1_scaf2bin.125___d__Archaea|p__Halobacteriota|c__Archaeoglobi|o__Archaeoglobales|f__Archaeoglobaceae|g__|s__:0.0624842612,(4281-140_metabat1_scaf2bin.070___d__Archaea|p__Halobacteriota|c__Archaeoglobi|o__Archaeoglobales|f__Archaeoglobaceae|g__|s__:0.0628536230,(4559-240_metabat1_scaf2bin.032___d__Archaea|p__Halobacteriota|c__Archaeoglobi|o__Archaeoglobales|f__Archaeoglobaceae|g__|s__:0.0254855754,((((A1_metabat2_scaf2bin.085___d__Archaea|p__Halobacteriota|c__Archaeoglobi|o__Archaeoglobales|f__Archaeoglobaceae|g__|s__:0.0000022545,T2_metabat1_scaf2bin.139___d__Archaea|p__Halobacteriota|c__Archaeoglobi|o__Archaeoglobales|f__Archaeoglobaceae|g__|s__:0.0017540462)100:0.0011792552,T10_maxbin2_scaf2bin.241___d__Archaea|p__Halobacteriota|c__Archaeoglobi|o__Archaeoglobales|f__Archaeoglobaceae|g__|s__:0.0013540916)100:0.0087310397,(S012_metabat2_scaf2bin.078___d__Archaea|p__Halobacteriota|c__Archaeoglobi|o__Archaeoglobales|f__Archaeoglobaceae|g__|s__:0.0000026984,S144_metabat2_scaf2bin.075___d__Archaea|p__Halobacteriota|c__Archaeoglobi|o__Archaeoglobales|f__Archaeoglobaceae|g__|s__:0.0016169761)100:0.0135239385)100:0.0145487050,T10_metabat2_scaf2bin.120___d__Archaea|p__Halobacteriota|c__Archaeoglobi|o__Archaeoglobales|f__Archaeoglobaceae|g__|s__:0.0335322065)100:0.0219804061)100:0.0195333424)100:0.0197835635)100:0.0540393914)100:0.0878652566,((((((A1_maxbin2_scaf2bin.369___d__Archaea|p__Halobacteriota|c__Archaeoglobi|o__Archaeoglobales|f__Archaeoglobaceae|g__Archaeoglobus|s__:0.1044893924,(GB_GCA_011333375.1___d__Archaea|p__Halobacteriota|c__Archaeoglobi|o__Archaeoglobales|f__Archaeoglobaceae|g__Archaeoglobus|s__Archaeoglobus___fulgidus_A:0.0767783382,RS_GCF_000008665.1___d__Archaea|p__Halobacteriota|c__Archaeoglobi|o__Archaeoglobales|f__Archaeoglobaceae|g__Archaeoglobus|s__Archaeoglobus___fulgidus:0.0373605925)100:0.0260285859)100:0.0429510362,(((A1_metabat2_scaf2bin.325___d__Archaea|p__Halobacteriota|c__Archaeoglobi|o__Archaeoglobales|f__Archaeoglobaceae|g__Archaeoglobus|s__:0.0037084702,A3_maxbin2_scaf2bin.086___d__Archaea|p__Halobacteriota|c__Archaeoglobi|o__Archaeoglobales|f__Archaeoglobaceae|g__Archaeoglobus|s__:0.0024656479)72:0.0000025759,T2_metabat1_scaf2bin.123___d__Archaea|p__Halobacteriota|c__Archaeoglobi|o__Archaeoglobales|f__Archaeoglobaceae|g__Archaeoglobus|s__:0.0029685002)100:0.1029648155,GB_GCA_002507545.1___d__Archaea|p__Halobacteriota|c__Archaeoglobi|o__Archaeoglobales|f__Archaeoglobaceae|g__Archaeoglobus|s__Archaeoglobus___sp002507545:0.0969479139)99:0.0249081838)100:0.0585697560,((((GB_GCA_004347825.1___d__Archaea|p__Halobacteriota|c__Archaeoglobi|o__Archaeoglobales|f__Archaeoglobaceae|g__WYZ-LMO2|s__WYZ-LMO2___sp004347825:0.0404460943,GB_GCA_011605865.1___d__Archaea|p__Halobacteriota|c__Archaeoglobi|o__Archaeoglobales|f__Archaeoglobaceae|g__WYZ-LMO2|s__WYZ-LMO2___sp011605865:0.0229020279)100:0.0504345906,GB_GCA_011048195.1___d__Archaea|p__Halobacteriota|c__Archaeoglobi|o__Archaeoglobales|f__Archaeoglobaceae|g__WYZ-LMO2|s__WYZ-LMO2___fulgidus_B:0.0797160971)100:0.0742820271,GB_GCA_011367245.1___d__Archaea|p__Halobacteriota|c__Archaeoglobi|o__Archaeoglobales|f__Archaeoglobaceae|g__WYZ-LMO2|s__WYZ-LMO2___fulgidus_A:0.1260998885)100:0.0494819797,(GB_GCA_004347865.1___d__Archaea|p__Halobacteriota|c__Archaeoglobi|o__Archaeoglobales|f__Archaeoglobaceae|g__WYZ-LMO2|s__WYZ-LMO2___sp004347865:0.0647537212,GB_GCA_011361745.1___d__Archaea|p__Halobacteriota|c__Archaeoglobi|o__Archaeoglobales|f__Archaeoglobaceae|g__WYZ-LMO2|s__WYZ-LMO2___sp011361745:0.0727315844)100:0.0879292712)100:0.1820843308)93:0.0190890709,S139_maxbin2_scaf2bin.147_VB___d__Archaea|p__Halobacteriota|c__Archaeoglobi|o__Archaeoglobales|f__Archaeoglobaceae|g__|s__:0.1203403557)100:0.0252509457,GB_GCA_002010285.1___d__Archaea|p__Halobacteriota|c__Archaeoglobi|o__Archaeoglobales|f__Archaeoglobaceae|g__JdFR-41|s__JdFR-41___sp002010285:0.1715728854)100:0.0786213350,GB_GCA_003662995.1___d__Archaea|p__Halobacteriota|c__Archaeoglobi|o__Archaeoglobales|f__Archaeoglobaceae|g__B5-G16|s__B5-G16___sp003662995:0.1983128749)97:0.0323065468)97:0.0238155573,(((355-202_metabat1_scaf2bin.040___d__Archaea|p__Halobacteriota|c__Archaeoglobi|o__Archaeoglobales|f__Archaeoglobaceae|g__Archaeoglobus_C|s__:0.0931057939,356-284_metabat2_scaf2bin.130___d__Archaea|p__Halobacteriota|c__Archaeoglobi|o__Archaeoglobales|f__Archaeoglobaceae|g__Archaeoglobus_C|s__:0.0834534179)100:0.0451568113,((4281-140_metabat1_scaf2bin.045___d__Archaea|p__Halobacteriota|c__Archaeoglobi|o__Archaeoglobales|f__Archaeoglobaceae|g__Archaeoglobus_C|s__:0.0452910337,4281-140_metabat2_scaf2bin.027___d__Archaea|p__Halobacteriota|c__Archaeoglobi|o__Archaeoglobales|f__Archaeoglobaceae|g__Archaeoglobus_C|s__:0.0473136405)100:0.0571009835,(((((A1_maxbin2_scaf2bin.345___d__Archaea|p__Halobacteriota|c__Archaeoglobi|o__Archaeoglobales|f__Archaeoglobaceae|g__Archaeoglobus_C|s__:0.0030132127,A3_maxbin2_scaf2bin.333___d__Archaea|p__Halobacteriota|c__Archaeoglobi|o__Archaeoglobales|f__Archaeoglobaceae|g__Archaeoglobus_C|s__:0.0050538115)98:0.0029588072,M17_metabat2_scaf2bin.013___d__Archaea|p__Halobacteriota|c__Archaeoglobi|o__Archaeoglobales|f__Archaeoglobaceae|g__Archaeoglobus_C|s__:0.0013045166)98:0.0017484472,M10_metabat2_scaf2bin.164___d__Archaea|p__Halobacteriota|c__Archaeoglobi|o__Archaeoglobales|f__Archaeoglobaceae|g__Archaeoglobus_C|s__:0.0007881995)98:0.0076157315,(((S013_maxbin2_scaf2bin.114___d__Archaea|p__Halobacteriota|c__Archaeoglobi|o__Archaeoglobales|f__Archaeoglobaceae|g__Archaeoglobus_C|s__:0.0019398542,S143_metabat1_scaf2bin.049___d__Archaea|p__Halobacteriota|c__Archaeoglobi|o__Archaeoglobales|f__Archaeoglobaceae|g__Archaeoglobus_C|s__:0.0024086334)80:0.0007108219,((S017_metabat1_scaf2bin.003___d__Archaea|p__Halobacteriota|c__Archaeoglobi|o__Archaeoglobales|f__Archaeoglobaceae|g__Archaeoglobus_C|s__:0.0000028542,S142_metabat2_scaf2bin.045___d__Archaea|p__Halobacteriota|c__Archaeoglobi|o__Archaeoglobales|f__Archaeoglobaceae|g__Archaeoglobus_C|s__:0.0000025170)100:0.0008947120,S145_maxbin2_scaf2bin.100___d__Archaea|p__Halobacteriota|c__Archaeoglobi|o__Archaeoglobales|f__Archaeoglobaceae|g__Archaeoglobus_C|s__:0.0008303064)100:0.0004464482)80:0.0013767236,S144_maxbin2_scaf2bin.240___d__Archaea|p__Halobacteriota|c__Archaeoglobi|o__Archaeoglobales|f__Archaeoglobaceae|g__Archaeoglobus_C|s__:0.0009884879)100:0.0267950771)100:0.0761218374,GB_GCA_003978865.1___d__Archaea|p__Halobacteriota|c__Archaeoglobi|o__Archaeoglobales|f__Archaeoglobaceae|g__Archaeoglobus_C|s__Archaeoglobus_C___sp003978865:0.1153375033)100:0.0362641851)100:0.0238145387)100:0.1446896546,(GB_GCA_003663055.1___d__Archaea|p__Halobacteriota|c__Archaeoglobi|o__Archaeoglobales|f__Archaeoglobaceae|g__Archaeoglobus_C|s__Archaeoglobus_C___sp003663055:0.0806790394,RS_GCF_000194625.1___d__Archaea|p__Halobacteriota|c__Archaeoglobi|o__Archaeoglobales|f__Archaeoglobaceae|g__Archaeoglobus_C|s__Archaeoglobus_C___veneficus:0.0590425114)100:0.0715081108)100:0.0606051190)97:0.0266060173,((GB_GCA_002010045.1___d__Archaea|p__Halobacteriota|c__Archaeoglobi|o__Archaeoglobales|f__Archaeoglobaceae|g__JdFR-22|s__JdFR-22___sp002010045:0.2957755206,((((GB_GCA_002010195.1___d__Archaea|p__Halobacteriota|c__Archaeoglobi|o__Archaeoglobales|f__Archaeoglobaceae|g__Archaeoglobus_A|s__Archaeoglobus_A___sp002010195:0.1341074776,GB_GCA_002494625.1___d__Archaea|p__Halobacteriota|c__Archaeoglobi|o__Archaeoglobales|f__Archaeoglobaceae|g__Archaeoglobus_A|s__Archaeoglobus_A___sp002494625:0.0999796311)100:0.0512936968,(GB_GCA_002011235.1___d__Archaea|p__Halobacteriota|c__Archaeoglobi|o__Archaeoglobales|f__Archaeoglobaceae|g__Archaeoglobus_A|s__Archaeoglobus_A___sp002011235:0.0473842202,GB_GCA_003662985.1___d__Archaea|p__Halobacteriota|c__Archaeoglobi|o__Archaeoglobales|f__Archaeoglobaceae|g__Archaeoglobus_A|s__Archaeoglobus_A___sp003662985:0.0377916506)100:0.1085528034)100:0.0234645780,RS_GCF_000385565.1___d__Archaea|p__Halobacteriota|c__Archaeoglobi|o__Archaeoglobales|f__Archaeoglobaceae|g__Archaeoglobus_A|s__Archaeoglobus_A___sulfaticallidus:0.1720433658)100:0.0463797313,GB_GCA_002011215.1___d__Archaea|p__Halobacteriota|c__Archaeoglobi|o__Archaeoglobales|f__Archaeoglobaceae|g__Archaeoglobus_A|s__Archaeoglobus_A___sp002011215:0.1606607697)100:0.1219163095)97:0.0315309556,GB_GCA_002010215.1___d__Archaea|p__Halobacteriota|c__Archaeoglobi|o__Archaeoglobales|f__Archaeoglobaceae|g__JdFR-37|s__JdFR-37___sp002010215:0.2116238738)76:0.0252627453)100:0.0360946510)100:0.2006662462,(GB_GCA_002010305.1___d__Archaea|p__Halobacteriota|c__Archaeoglobi|o__Archaeoglobales|f__JdFR-42|g__JdFR-42|s__JdFR-42___sp002010305:0.2500620731,S009_metabat2_scaf2bin.026___d__Archaea|p__Halobacteriota|c__Archaeoglobi|o__Archaeoglobales|f__JdFR-42|g__|s__:0.2240387039)100:0.1542616422)100:0.1627014175,(GB_GCA_002011165.1___d__Archaea|p__Halobacteriota|c__Archaeoglobi|o__JdFR-21|f__JdFR-21|g__JdFR-21|s__JdFR-21___sp002011165:0.1162013459,GB_GCA_014361165.1___d__Archaea|p__Halobacteriota|c__Archaeoglobi|o__JdFR-21|f__JdFR-21|g__JdFR-21|s__JdFR-21___sp014361165:0.1070180229)100:0.3537632474)100:0.0613657518,((((((((((((((((GB_GCA_000235685.2___d__Archaea|p__Halobacteriota|c__Methanomicrobia|o__Methanomicrobiales|f__Methanoregulaceae|g__Methanolinea|s__Methanolinea___tarda:0.1704834301,(((GB_GCA_002067095.1___d__Archaea|p__Halobacteriota|c__Methanomicrobia|o__Methanomicrobiales|f__Methanoregulaceae|g__Methanolinea|s__Methanolinea___sp002067095:0.0217715845,(GB_GCA_002067155.1___d__Archaea|p__Halobacteriota|c__Methanomicrobia|o__Methanomicrobiales|f__Methanoregulaceae|g__Methanolinea|s__Methanolinea___sp002067155:0.0238613907,GB_GCA_002501965.1___d__Archaea|p__Halobacteriota|c__Methanomicrobia|o__Methanomicrobiales|f__Methanoregulaceae|g__Methanolinea|s__Methanolinea___sp002501965:0.0247444928)78:0.0087357814)100:0.0294839419,GB_GCA_013331225.1___d__Archaea|p__Halobacteriota|c__Methanomicrobia|o__Methanomicrobiales|f__Methanoregulaceae|g__Methanolinea|s__Methanolinea___sp11423u:0.0510670205)100:0.0446639762,((GB_GCA_002067485.1___d__Archaea|p__Halobacteriota|c__Methanomicrobia|o__Methanomicrobiales|f__Methanoregulaceae|g__Methanolinea|s__Methanolinea___sp002067485:0.0087097701,GB_GCA_002067685.1___d__Archaea|p__Halobacteriota|c__Methanomicrobia|o__Methanomicrobiales|f__Methanoregulaceae|g__Methanolinea|s__Methanolinea___sp002067685:0.0113792776)100:0.0457182170,GB_GCA_002506105.1___d__Archaea|p__Halobacteriota|c__Methanomicrobia|o__Methanomicrobiales|f__Methanoregulaceae|g__Methanolinea|s__Methanolinea___sp002506105:0.0676131583)100:0.0616707607)100:0.0501061843)100:0.0477336815,GB_GCA_002509495.1___d__Archaea|p__Halobacteriota|c__Methanomicrobia|o__Methanomicrobiales|f__Methanoregulaceae|g__Methanolinea|s__Methanolinea___sp002509495:0.1375979082)100:0.0690009511,(((GB_GCA_002068435.1___d__Archaea|p__Halobacteriota|c__Methanomicrobia|o__Methanomicrobiales|f__Methanoregulaceae|g__UBA9949|s__UBA9949___sp002068435:0.0138100658,GB_GCA_012516785.1___d__Archaea|p__Halobacteriota|c__Methanomicrobia|o__Methanomicrobiales|f__Methanoregulaceae|g__UBA9949|s__UBA9949___sp012516785:0.0307433597)100:0.0980752960,GB_GCA_013331415.1___d__Archaea|p__Halobacteriota|c__Methanomicrobia|o__Methanomicrobiales|f__Methanoregulaceae|g__UBA9949|s__UBA9949___sp10516u:0.1196720526)100:0.0534019555,((GB_GCA_002499905.1___d__Archaea|p__Halobacteriota|c__Methanomicrobia|o__Methanomicrobiales|f__Methanoregulaceae|g__UBA9949|s__UBA9949___sp002499905:0.0404765200,GB_GCA_013415575.1___d__Archaea|p__Halobacteriota|c__Methanomicrobia|o__Methanomicrobiales|f__Methanoregulaceae|g__UBA9949|s__UBA9949___sp013415575:0.0431792766)100:0.0235063036,GB_GCA_013415565.1___d__Archaea|p__Halobacteriota|c__Methanomicrobia|o__Methanomicrobiales|f__Methanoregulaceae|g__UBA9949|s__UBA9949___sp013415565:0.0466660362)100:0.0938506972)100:0.0793567995)100:0.0277178164,((GB_GCA_001412335.1___d__Archaea|p__Halobacteriota|c__Methanomicrobia|o__Methanomicrobiales|f__Methanoregulaceae|g__SD8|s__SD8___sp001412335:0.0249164511,GB_GCA_002509485.1___d__Archaea|p__Halobacteriota|c__Methanomicrobia|o__Methanomicrobiales|f__Methanoregulaceae|g__SD8|s__SD8___sp002509485:0.0187631093)100:0.1546342718,GB_GCA_002503825.1___d__Archaea|p__Halobacteriota|c__Methanomicrobia|o__Methanomicrobiales|f__Methanoregulaceae|g__UBA467|s__UBA467___sp002503825:0.1719215649)91:0.0338632735)100:0.0530995951,(GB_GCA_903819595.1___d__Archaea|p__Halobacteriota|c__Methanomicrobia|o__Methanomicrobiales|f__Methanoregulaceae|g__CAIKOD01|s__CAIKOD01___sp903819595:0.0527013360,GB_GCA_903828975.1___d__Archaea|p__Halobacteriota|c__Methanomicrobia|o__Methanomicrobiales|f__Methanoregulaceae|g__CAIKOD01|s__CAIKOD01___sp903828975:0.0433734173)100:0.1995426706)100:0.0465698640,((((((GB_GCA_002067035.1___d__Archaea|p__Halobacteriota|c__Methanomicrobia|o__Methanomicrobiales|f__Methanoregulaceae|g__Methanoregula|s__Methanoregula___sp002067035:0.0795519702,(GB_GCA_002497485.1___d__Archaea|p__Halobacteriota|c__Methanomicrobia|o__Methanomicrobiales|f__Methanoregulaceae|g__Methanoregula|s__Methanoregula___sp002497485:0.0663756312,(GB_GCA_002502245.1___d__Archaea|p__Halobacteriota|c__Methanomicrobia|o__Methanomicrobiales|f__Methanoregulaceae|g__Methanoregula|s__Methanoregula___sp002502245:0.0505129690,GB_GCA_003157895.1___d__Archaea|p__Halobacteriota|c__Methanomicrobia|o__Methanomicrobiales|f__Methanoregulaceae|g__Methanoregula|s__Methanoregula___sp003157895:0.0484455853)100:0.0130062765)100:0.0162101958)100:0.0333596164,(((GB_GCA_002508495.1___d__Archaea|p__Halobacteriota|c__Methanomicrobia|o__Methanomicrobiales|f__Methanoregulaceae|g__Methanoregula|s__Methanoregula___sp002508495:0.0868755566,(GB_GCA_002839605.1___d__Archaea|p__Halobacteriota|c__Methanomicrobia|o__Methanomicrobiales|f__Methanoregulaceae|g__Methanoregula|s__Methanoregula___sp002839605:0.0223267380,GB_GCA_013331015.1___d__Archaea|p__Halobacteriota|c__Methanomicrobia|o__Methanomicrobiales|f__Methanoregulaceae|g__Methanoregula|s__Methanoregula___sp11803u:0.0286039970)100:0.0367101345)100:0.0222782377,GB_GCA_012798365.1___d__Archaea|p__Halobacteriota|c__Methanomicrobia|o__Methanomicrobiales|f__Methanoregulaceae|g__Methanoregula|s__Methanoregula___sp012798365:0.0698448757)100:0.0325212128,(GB_GCA_002835825.1___d__Archaea|p__Halobacteriota|c__Methanomicrobia|o__Methanomicrobiales|f__Methanoregulaceae|g__Methanoregula|s__Methanoregula___sp002835825:0.0362220638,RS_GCF_000327485.1___d__Archaea|p__Halobacteriota|c__Methanomicrobia|o__Methanomicrobiales|f__Methanoregulaceae|g__Methanoregula|s__Methanoregula___formicica:0.0239021332)100:0.0868130756)100:0.0245531329)100:0.0327994365,(GB_GCA_002839675.1___d__Archaea|p__Halobacteriota|c__Methanomicrobia|o__Methanomicrobiales|f__Methanoregulaceae|g__Methanoregula|s__Methanoregula___sp002839675:0.0359347087,GB_GCA_903832665.1___d__Archaea|p__Halobacteriota|c__Methanomicrobia|o__Methanomicrobiales|f__Methanoregulaceae|g__Methanoregula|s__Methanoregula___sp903832665:0.0490718535)100:0.0837125198)100:0.0178294221,((GB_GCA_002495055.1___d__Archaea|p__Halobacteriota|c__Methanomicrobia|o__Methanomicrobiales|f__Methanoregulaceae|g__Methanoregula|s__Methanoregula___sp002495055:0.0711106620,(GB_GCA_002495065.1___d__Archaea|p__Halobacteriota|c__Methanomicrobia|o__Methanomicrobiales|f__Methanoregulaceae|g__Methanoregula|s__Methanoregula___sp002495065:0.0732122090,GB_GCA_003154335.1___d__Archaea|p__Halobacteriota|c__Methanomicrobia|o__Methanomicrobiales|f__Methanoregulaceae|g__Methanoregula|s__Methanoregula___sp003154335:0.0939924175)48:0.0153075752)46:0.0113261730,GB_GCA_003141335.1___d__Archaea|p__Halobacteriota|c__Methanomicrobia|o__Methanomicrobiales|f__Methanoregulaceae|g__Methanoregula|s__Methanoregula___sp003141335:0.0566288076)100:0.0517827981)100:0.0390569009,(((GB_GCA_002502735.1___d__Archaea|p__Halobacteriota|c__Methanomicrobia|o__Methanomicrobiales|f__Methanoregulaceae|g__Methanoregula|s__Methanoregula___sp002502735:0.0702603087,RS_GCF_000017625.1___d__Archaea|p__Halobacteriota|c__Methanomicrobia|o__Methanomicrobiales|f__Methanoregulaceae|g__Methanoregula|s__Methanoregula___boonei:0.0699825675)100:0.0202550249,GB_GCA_003170075.1___d__Archaea|p__Halobacteriota|c__Methanomicrobia|o__Methanomicrobiales|f__Methanoregulaceae|g__Methanoregula|s__Methanoregula___sp003170075:0.0697328022)100:0.0702140377,GB_GCA_003136075.1___d__Archaea|p__Halobacteriota|c__Methanomicrobia|o__Methanomicrobiales|f__Methanoregulaceae|g__Methanoregula|s__Methanoregula___sp003136075:0.1136699746)100:0.0458809404)100:0.0475696339,(GB_GCA_002067895.1___d__Archaea|p__Halobacteriota|c__Methanomicrobia|o__Methanomicrobiales|f__Methanoregulaceae|g__MVRE01|s__MVRE01___sp002067895:0.1454832926,GB_GCA_903900025.1___d__Archaea|p__Halobacteriota|c__Methanomicrobia|o__Methanomicrobiales|f__Methanoregulaceae|g__MVRE01|s__MVRE01___sp903900025:0.1194168744)100:0.0460520435)100:0.1282303565)100:0.0311335188,((((GB_GCA_003251955.1___d__Archaea|p__Halobacteriota|c__Methanomicrobia|o__Methanomicrobiales|f__Methanospirillaceae|g__Methanospirillum|s__Methanospirillum___hungatei_A:0.0316025099,RS_GCF_003173355.1___d__Archaea|p__Halobacteriota|c__Methanomicrobia|o__Methanomicrobiales|f__Methanospirillaceae|g__Methanospirillum|s__Methanospirillum___lacunae:0.0437371040)100:0.1411582631,(((GB_GCA_012520015.1___d__Archaea|p__Halobacteriota|c__Methanomicrobia|o__Methanomicrobiales|f__Methanospirillaceae|g__Methanospirillum|s__Methanospirillum___sp012520015:0.0943289118,RS_GCF_000013445.1___d__Archaea|p__Halobacteriota|c__Methanomicrobia|o__Methanomicrobiales|f__Methanospirillaceae|g__Methanospirillum|s__Methanospirillum___hungatei:0.0293900217)100:0.0223721108,(GB_GCA_012729535.1___d__Archaea|p__Halobacteriota|c__Methanomicrobia|o__Methanomicrobiales|f__Methanospirillaceae|g__Methanospirillum|s__Methanospirillum___sp012729535:0.0794104241,RS_GCF_003173335.1___d__Archaea|p__Halobacteriota|c__Methanomicrobia|o__Methanomicrobiales|f__Methanospirillaceae|g__Methanospirillum|s__Methanospirillum___stamsii:0.0544351901)100:0.0444390688)74:0.0188214283,GB_GCA_012729995.1___d__Archaea|p__Halobacteriota|c__Methanomicrobia|o__Methanomicrobiales|f__Methanospirillaceae|g__Methanospirillum|s__Methanospirillum___sp012729995:0.0435322161)100:0.1369228120)100:0.1019823878,GB_GCA_009779205.1___d__Archaea|p__Halobacteriota|c__Methanomicrobia|o__Methanomicrobiales|f__Methanospirillaceae|g__WRER01|s__WRER01___sp009779205:0.3484511875)100:0.1333606265,GB_GCA_903926075.1___d__Archaea|p__Halobacteriota|c__Methanomicrobia|o__Methanomicrobiales|f__Methanospirillaceae|g__CAIYHQ01|s__CAIYHQ01___sp903926075:0.3733482660)100:0.0603486226)100:0.0356292310,((((GB_GCA_002495225.1___d__Archaea|p__Halobacteriota|c__Methanomicrobia|o__Methanomicrobiales|f__Methanosphaerulaceae|g__UBA288|s__UBA288___sp002495225:0.0501262079,GB_GCA_013331215.1___d__Archaea|p__Halobacteriota|c__Methanomicrobia|o__Methanomicrobiales|f__Methanosphaerulaceae|g__UBA288|s__UBA288___sp11384u:0.0484321614)100:0.0454226762,GB_GCA_004332335.1___d__Archaea|p__Halobacteriota|c__Methanomicrobia|o__Methanomicrobiales|f__Methanosphaerulaceae|g__UBA288|s__UBA288___sp004332335:0.1047303392)92:0.0310519034,GB_GCA_012728895.1___d__Archaea|p__Halobacteriota|c__Methanomicrobia|o__Methanomicrobiales|f__Methanosphaerulaceae|g__UBA288|s__UBA288___sp012728895:0.1061750256)100:0.1904921999,RS_GCF_000021965.1___d__Archaea|p__Halobacteriota|c__Methanomicrobia|o__Methanomicrobiales|f__Methanosphaerulaceae|g__Methanosphaerula|s__Methanosphaerula___palustris:0.2111160631)100:0.0946512676)100:0.0392959772,(((GB_GCA_001940805.1___d__Archaea|p__Halobacteriota|c__Methanomicrobia|o__Methanomicrobiales|f__Methanocorpusculaceae|g__Methanocorpusculum|s__Methanocorpusculum___sp001940805:0.0875673939,(((GB_GCA_002498375.1___d__Archaea|p__Halobacteriota|c__Methanomicrobia|o__Methanomicrobiales|f__Methanocorpusculaceae|g__Methanocorpusculum|s__Methanocorpusculum___sp002498375:0.0110982828,(GB_GCA_003315675.1___d__Archaea|p__Halobacteriota|c__Methanomicrobia|o__Methanomicrobiales|f__Methanocorpusculaceae|g__Methanocorpusculum|s__Methanocorpusculum___sp003315675:0.0201523786,RS_GCF_000015765.1___d__Archaea|p__Halobacteriota|c__Methanomicrobia|o__Methanomicrobiales|f__Methanocorpusculaceae|g__Methanocorpusculum|s__Methanocorpusculum___labreanum:0.0156809411)100:0.0059520250)100:0.0196054126,RS_GCF_002287215.1___d__Archaea|p__Halobacteriota|c__Methanomicrobia|o__Methanomicrobiales|f__Methanocorpusculaceae|g__Methanocorpusculum|s__Methanocorpusculum___parvum:0.0265265630)100:0.0369615184,GB_GCA_002506085.1___d__Archaea|p__Halobacteriota|c__Methanomicrobia|o__Methanomicrobiales|f__Methanocorpusculaceae|g__Methanocorpusculum|s__Methanocorpusculum___sp002506085:0.0776954017)100:0.0842353691)100:0.2582232409,(((GB_GCA_002496395.1___d__Archaea|p__Halobacteriota|c__Methanomicrobia|o__Methanomicrobiales|f__Methanocorpusculaceae|g__Methanocalculus|s__Methanocalculus___sp002496395:0.0335431905,GB_GCA_013329165.1___d__Archaea|p__Halobacteriota|c__Methanomicrobia|o__Methanomicrobiales|f__Methanocorpusculaceae|g__Methanocalculus|s__Methanocalculus___sp9912u:0.0399101248)100:0.0784083097,(GB_GCA_003838065.1___d__Archaea|p__Halobacteriota|c__Methanomicrobia|o__Methanomicrobiales|f__Methanocorpusculaceae|g__Methanocalculus|s__Methanocalculus___sp003838065:0.1137684202,GB_GCA_003838185.1___d__Archaea|p__Halobacteriota|c__Methanomicrobia|o__Methanomicrobiales|f__Methanocorpusculaceae|g__Methanocalculus|s__Methanocalculus___sp003838185:0.1283119055)100:0.0358193137)100:0.0538741877,GB_GCA_007130455.1___d__Archaea|p__Halobacteriota|c__Methanomicrobia|o__Methanomicrobiales|f__Methanocorpusculaceae|g__Methanocalculus|s__Methanocalculus___sp007130455:0.1297762082)100:0.1518096072)100:0.1129198130,(((GB_GCA_002498315.1___d__Archaea|p__Halobacteriota|c__Methanomicrobia|o__Methanomicrobiales|f__Methanofollaceae|g__Methanofollis|s__Methanofollis___sp002498315:0.0099797013,RS_GCF_001571385.1___d__Archaea|p__Halobacteriota|c__Methanomicrobia|o__Methanomicrobiales|f__Methanofollaceae|g__Methanofollis|s__Methanofollis___ethanolicus:0.0134292568)100:0.1325303975,(RS_GCF_000275865.1___d__Archaea|p__Halobacteriota|c__Methanomicrobia|o__Methanomicrobiales|f__Methanofollaceae|g__Methanofollis|s__Methanofollis___liminatans:0.0093071891,RS_GCF_013377755.1___d__Archaea|p__Halobacteriota|c__Methanomicrobia|o__Methanomicrobiales|f__Methanofollaceae|g__Methanofollis|s__Methanofollis___tationis:0.0121584202)100:0.0877077944)93:0.0268660222,RS_GCF_004297185.1___d__Archaea|p__Halobacteriota|c__Methanomicrobia|o__Methanomicrobiales|f__Methanofollaceae|g__Methanofollis|s__Methanofollis___sp004297185:0.1188329742)100:0.1830315545)85:0.0393723106)85:0.0330606745,(((((((((((((GB_GCA_001315965.1___d__Archaea|p__Halobacteriota|c__Methanomicrobia|o__Methanomicrobiales|f__Methanoculleaceae|g__Methanoculleus|s__Methanoculleus___chikugoensis:0.0352699026,RS_GCF_900095385.1___d__Archaea|p__Halobacteriota|c__Methanomicrobia|o__Methanomicrobiales|f__Methanoculleaceae|g__Methanoculleus|s__Methanoculleus___chikugoensis_A:0.0174240751)100:0.0131239104,GB_GCA_012511245.1___d__Archaea|p__Halobacteriota|c__Methanomicrobia|o__Methanomicrobiales|f__Methanoculleaceae|g__Methanoculleus|s__Methanoculleus___sp012511245:0.0810708183)98:0.0114546863,((RS_GCF_000015825.1___d__Archaea|p__Halobacteriota|c__Methanomicrobia|o__Methanomicrobiales|f__Methanoculleaceae|g__Methanoculleus|s__Methanoculleus___marisnigri:0.0206875097,RS_GCF_000691865.1___d__Archaea|p__Halobacteriota|c__Methanomicrobia|o__Methanomicrobiales|f__Methanoculleaceae|g__Methanoculleus|s__Methanoculleus___sp000691865:0.0167019995)100:0.0102112362,(RS_GCF_001017125.1___d__Archaea|p__Halobacteriota|c__Methanomicrobia|o__Methanomicrobiales|f__Methanoculleaceae|g__Methanoculleus|s__Methanoculleus___sediminis:0.0212864366,RS_GCF_001602375.1___d__Archaea|p__Halobacteriota|c__Methanomicrobia|o__Methanomicrobiales|f__Methanoculleaceae|g__Methanoculleus|s__Methanoculleus___horonobensis:0.0348846496)99:0.0092986781)98:0.0051514573)100:0.0220901136,(GB_GCA_002498065.1___d__Archaea|p__Halobacteriota|c__Methanomicrobia|o__Methanomicrobiales|f__Methanoculleaceae|g__Methanoculleus|s__Methanoculleus___sp002498065:0.0294211698,GB_GCA_002839575.1___d__Archaea|p__Halobacteriota|c__Methanomicrobia|o__Methanomicrobiales|f__Methanoculleaceae|g__Methanoculleus|s__Methanoculleus___sp002839575:0.0505209846)100:0.0114629377)99:0.0215015045,(GB_GCA_002503885.1___d__Archaea|p__Halobacteriota|c__Methanomicrobia|o__Methanomicrobiales|f__Methanoculleaceae|g__Methanoculleus|s__Methanoculleus___marisnigri_B:0.0124408831,GB_GCA_002839645.1___d__Archaea|p__Halobacteriota|c__Methanomicrobia|o__Methanomicrobiales|f__Methanoculleaceae|g__Methanoculleus|s__Methanoculleus___sp002839645:0.0150237760)100:0.0503406542)98:0.0127681503,(GB_GCA_002499455.1___d__Archaea|p__Halobacteriota|c__Methanomicrobia|o__Methanomicrobiales|f__Methanoculleaceae|g__Methanoculleus|s__Methanoculleus___sp002499455:0.0723160774,GB_GCA_002506585.1___d__Archaea|p__Halobacteriota|c__Methanomicrobia|o__Methanomicrobiales|f__Methanoculleaceae|g__Methanoculleus|s__Methanoculleus___sp002506585:0.0566510680)96:0.0145244011)98:0.0101535881,GB_GCA_002508705.1___d__Archaea|p__Halobacteriota|c__Methanomicrobia|o__Methanomicrobiales|f__Methanoculleaceae|g__Methanoculleus|s__Methanoculleus___sp002508705:0.0718849487)75:0.0109431788,(GB_GCA_001896715.1___d__Archaea|p__Halobacteriota|c__Methanomicrobia|o__Methanomicrobiales|f__Methanoculleaceae|g__Methanoculleus|s__Methanoculleus___sp001896715:0.0771035814,GB_GCA_002501655.1___d__Archaea|p__Halobacteriota|c__Methanomicrobia|o__Methanomicrobiales|f__Methanoculleaceae|g__Methanoculleus|s__Methanoculleus___sp002501655:0.0522638619)99:0.0165522521)75:0.0116405422,(((GB_GCA_001512375.1___d__Archaea|p__Halobacteriota|c__Methanomicrobia|o__Methanomicrobiales|f__Methanoculleaceae|g__Methanoculleus|s__Methanoculleus___thermohydrogenotrophicum:0.0590251118,GB_GCA_012797575.1___d__Archaea|p__Halobacteriota|c__Methanomicrobia|o__Methanomicrobiales|f__Methanoculleaceae|g__Methanoculleus|s__Methanoculleus___sp012797575:0.0781743577)100:0.0234610126,((GB_GCA_012510295.1___d__Archaea|p__Halobacteriota|c__Methanomicrobia|o__Methanomicrobiales|f__Methanoculleaceae|g__Methanoculleus|s__Methanoculleus___sp012510295:0.0222781311,GB_GCA_012521035.1___d__Archaea|p__Halobacteriota|c__Methanomicrobia|o__Methanomicrobiales|f__Methanoculleaceae|g__Methanoculleus|s__Methanoculleus___sp012521035:0.0255905389)100:0.0406138199,GB_GCA_012510335.1___d__Archaea|p__Halobacteriota|c__Methanomicrobia|o__Methanomicrobiales|f__Methanoculleaceae|g__Methanoculleus|s__Methanoculleus___sp012510335:0.0721368928)100:0.0217722113)100:0.0151338724,RS_GCF_000304355.2___d__Archaea|p__Halobacteriota|c__Methanomicrobia|o__Methanomicrobiales|f__Methanoculleaceae|g__Methanoculleus|s__Methanoculleus___bourgensis:0.0291613746)100:0.0502858904)97:0.0197776473,RS_GCF_001571405.1___d__Archaea|p__Halobacteriota|c__Methanomicrobia|o__Methanomicrobiales|f__Methanoculleaceae|g__Methanoculleus|s__Methanoculleus___thermophilus:0.0814022770)100:0.0315453775,GB_GCA_002497965.1___d__Archaea|p__Halobacteriota|c__Methanomicrobia|o__Methanomicrobiales|f__Methanoculleaceae|g__Methanoculleus|s__Methanoculleus___sp002497965:0.1278845827)100:0.0768740454,(GB_GCA_002503105.1___d__Archaea|p__Halobacteriota|c__Methanomicrobia|o__Methanomicrobiales|f__Methanoculleaceae|g__UBA206|s__UBA206___sp002503105:0.1391358415,RS_GCF_004102725.1___d__Archaea|p__Halobacteriota|c__Methanomicrobia|o__Methanomicrobiales|f__Methanoculleaceae|g__Methanoculleus_A|s__Methanoculleus_A___taiwanensis:0.1469865524)99:0.0317441239)100:0.0744724318,GB_GCA_002503135.1___d__Archaea|p__Halobacteriota|c__Methanomicrobia|o__Methanomicrobiales|f__Methanoculleaceae|g__UBA207|s__UBA207___sp002503135:0.2704372729)100:0.0521083274)85:0.0335810683,(((GB_GCA_001412355.1___d__Archaea|p__Halobacteriota|c__Methanomicrobia|o__Methanomicrobiales|f__Methanomicrobiaceae|g__LKUD01|s__LKUD01___sp001412355:0.1196073811,GB_GCA_013415665.1___d__Archaea|p__Halobacteriota|c__Methanomicrobia|o__Methanomicrobiales|f__Methanomicrobiaceae|g__LKUD01|s__LKUD01___sp013415665:0.1045723736)100:0.0954759438,GB_GCA_011048835.1___d__Archaea|p__Halobacteriota|c__Methanomicrobia|o__Methanomicrobiales|f__Methanomicrobiaceae|g__DSDF01|s__DSDF01___sp011048835:0.2092129075)100:0.0408828111,((GB_GCA_011045995.1___d__Archaea|p__Halobacteriota|c__Methanomicrobia|o__Methanomicrobiales|f__Methanomicrobiaceae|g__Methanogenium|s__Methanogenium___sp011045995:0.1847877806,(GB_GCA_012523385.1___d__Archaea|p__Halobacteriota|c__Methanomicrobia|o__Methanomicrobiales|f__Methanomicrobiaceae|g__Methanogenium|s__Methanogenium___sp012523385:0.1064714567,(RS_GCF_001315945.1___d__Archaea|p__Halobacteriota|c__Methanomicrobia|o__Methanomicrobiales|f__Methanomicrobiaceae|g__Methanogenium|s__Methanogenium___cariaci:0.0484745807,RS_GCF_009914725.1___d__Archaea|p__Halobacteriota|c__Methanomicrobia|o__Methanomicrobiales|f__Methanomicrobiaceae|g__Methanogenium|s__Methanogenium___sp009914725:0.0239617673)100:0.0438431697)100:0.1276682533)100:0.0947500443,(((RS_GCF_000147875.1___d__Archaea|p__Halobacteriota|c__Methanomicrobia|o__Methanomicrobiales|f__Methanomicrobiaceae|g__Methanolacinia|s__Methanolacinia___petrolearia:0.0100498965,RS_GCF_000784355.1___d__Archaea|p__Halobacteriota|c__Methanomicrobia|o__Methanomicrobiales|f__Methanomicrobiaceae|g__Methanolacinia|s__Methanolacinia___paynteri:0.0078051927)100:0.1623932372,RS_GCF_000243255.1___d__Archaea|p__Halobacteriota|c__Methanomicrobia|o__Methanomicrobiales|f__Methanomicrobiaceae|g__Methanoplanus|s__Methanoplanus___limicola:0.2197644195)100:0.0366273148,RS_GCF_000711215.1___d__Archaea|p__Halobacteriota|c__Methanomicrobia|o__Methanomicrobiales|f__Methanomicrobiaceae|g__Methanomicrobium|s__Methanomicrobium___mobile:0.2492615391)100:0.0975836420)100:0.0747971290)100:0.0464526965)100:0.3860085067,((((((((((((((((((GB_GCA_000415965.1___d__Archaea|p__Halobacteriota|c__Halobacteria|o__Halobacteriales|f__Haloferacaceae|g__Haloquadratum|s__Haloquadratum___walsbyi_A:0.0322282162,RS_GCF_000237865.1___d__Archaea|p__Halobacteriota|c__Halobacteria|o__Halobacteriales|f__Haloferacaceae|g__Haloquadratum|s__Haloquadratum___walsbyi:0.0352890443)100:0.0186510515,GB_GCA_000415985.1___d__Archaea|p__Halobacteriota|c__Halobacteria|o__Halobacteriales|f__Haloferacaceae|g__Haloquadratum|s__Haloquadratum___walsbyi_B:0.0493481796)100:0.1045398213,GB_GCA_000416005.1___d__Archaea|p__Halobacteriota|c__Halobacteria|o__Halobacteriales|f__Haloferacaceae|g__Haloquadratum|s__Haloquadratum___sp000416005:0.2345101825)100:0.0971008591,((((GB_GCA_014646875.1___d__Archaea|p__Halobacteriota|c__Halobacteria|o__Halobacteriales|f__Haloferacaceae|g__Halobellus|s__Halobellus___salinus:0.0508533984,RS_GCF_014212355.1___d__Archaea|p__Halobacteriota|c__Halobacteria|o__Halobacteriales|f__Haloferacaceae|g__Halobellus|s__Halobellus___sp014212355:0.0395651959)100:0.0767997280,RS_GCF_900107195.1___d__Archaea|p__Halobacteriota|c__Halobacteria|o__Halobacteriales|f__Haloferacaceae|g__Halobellus|s__Halobellus___clavatus:0.0648169042)100:0.0173530866,((RS_GCF_000739575.1___d__Archaea|p__Halobacteriota|c__Halobacteria|o__Halobacteriales|f__Haloferacaceae|g__Halobellus|s__Halobellus___rufus:0.0356065021,RS_GCF_007655485.1___d__Archaea|p__Halobacteriota|c__Halobacteria|o__Halobacteriales|f__Haloferacaceae|g__Halobellus|s__Halobellus___captivus:0.0475675203)100:0.0222151099,RS_GCF_004799685.1___d__Archaea|p__Halobacteriota|c__Halobacteria|o__Halobacteriales|f__Haloferacaceae|g__Halobellus|s__Halobellus___limi:0.0373524750)100:0.0229313520)97:0.0073093357,(RS_GCF_003665925.1___d__Archaea|p__Halobacteriota|c__Halobacteria|o__Halobacteriales|f__Haloferacaceae|g__Halobellus|s__Halobellus___sp003665925:0.0288754975,RS_GCF_003665935.1___d__Archaea|p__Halobacteriota|c__Halobacteria|o__Halobacteriales|f__Haloferacaceae|g__Halobellus|s__Halobellus___sp003665935:0.0327353643)100:0.0288220310)100:0.0339912945)100:0.0503369172,((((RS_GCF_000172995.2___d__Archaea|p__Halobacteriota|c__Halobacteria|o__Halobacteriales|f__Haloferacaceae|g__Halogeometricum|s__Halogeometricum___borinquense:0.0430112196,RS_GCF_900112175.1___d__Archaea|p__Halobacteriota|c__Halobacteria|o__Halobacteriales|f__Haloferacaceae|g__Halogeometricum|s__Halogeometricum___rufum:0.0362068838)100:0.0183089746,RS_GCF_000337095.1___d__Archaea|p__Halobacteriota|c__Halobacteria|o__Halobacteriales|f__Haloferacaceae|g__Halogeometricum|s__Halogeometricum___pallidum:0.0609468988)97:0.0132472937,RS_GCF_900115785.1___d__Archaea|p__Halobacteriota|c__Halobacteria|o__Halobacteriales|f__Haloferacaceae|g__Halogeometricum|s__Halogeometricum___limi:0.0561457402)100:0.0449678651,(RS_GCF_900100875.1___d__Archaea|p__Halobacteriota|c__Halobacteria|o__Halobacteriales|f__Haloferacaceae|g__Halopelagius|s__Halopelagius___longus:0.0283075691,RS_GCF_900113245.1___d__Archaea|p__Halobacteriota|c__Halobacteria|o__Halobacteriales|f__Haloferacaceae|g__Halopelagius|s__Halopelagius___inordinatus:0.0466276523)100:0.0602103759)100:0.0236491751)100:0.0353332532,((((((RS_GCF_000025685.1___d__Archaea|p__Halobacteriota|c__Halobacteria|o__Halobacteriales|f__Haloferacaceae|g__Haloferax|s__Haloferax___volcanii:0.0142747410,((RS_GCF_000337795.1___d__Archaea|p__Halobacteriota|c__Halobacteria|o__Halobacteriales|f__Haloferacaceae|g__Haloferax|s__Haloferax___denitrificans:0.0044808797,RS_GCF_000337835.1___d__Archaea|p__Halobacteriota|c__Halobacteria|o__Halobacteriales|f__Haloferacaceae|g__Haloferax|s__Haloferax___sulfurifontis:0.0032095330)100:0.0043080461,RS_GCF_001368915.1___d__Archaea|p__Halobacteriota|c__Halobacteria|o__Halobacteriales|f__Haloferacaceae|g__Haloferax|s__Haloferax___massiliensis:0.0099326920)100:0.0039362068)100:0.0053796969,RS_GCF_001469875.2___d__Archaea|p__Halobacteriota|c__Halobacteria|o__Halobacteriales|f__Haloferacaceae|g__Haloferax|s__Haloferax___sp001469875:0.0051135274)100:0.0033254611,((RS_GCF_000336775.1___d__Archaea|p__Halobacteriota|c__Halobacteria|o__Halobacteriales|f__Haloferacaceae|g__Haloferax|s__Haloferax___gibbonsii:0.0042309711,RS_GCF_000336815.1___d__Archaea|p__Halobacteriota|c__Halobacteria|o__Halobacteriales|f__Haloferacaceae|g__Haloferax|s__Haloferax___prahovense:0.0070578521)100:0.0041982912,RS_GCF_001482285.1___d__Archaea|p__Halobacteriota|c__Halobacteria|o__Halobacteriales|f__Haloferacaceae|g__Haloferax|s__Haloferax___sp001482285:0.0049482796)100:0.0034689159)100:0.0348491014,(RS_GCF_000306765.2___d__Archaea|p__Halobacteriota|c__Halobacteria|o__Halobacteriales|f__Haloferacaceae|g__Haloferax|s__Haloferax___mediterranei:0.0300267364,RS_GCF_000337815.1___d__Archaea|p__Halobacteriota|c__Halobacteria|o__Halobacteriales|f__Haloferacaceae|g__Haloferax|s__Haloferax___mucosum:0.0303236627)100:0.0174812573)100:0.0167627321,((RS_GCF_001469865.1___d__Archaea|p__Halobacteriota|c__Halobacteria|o__Halobacteriales|f__Haloferacaceae|g__Haloferax|s__Haloferax___sp001469865:0.0102320654,RS_GCF_009674605.1___d__Archaea|p__Halobacteriota|c__Halobacteria|o__Halobacteriales|f__Haloferacaceae|g__Haloferax|s__Haloferax___sp009674605:0.0066289653)100:0.0115629866,(RS_GCF_009674585.1___d__Archaea|p__Halobacteriota|c__Halobacteria|o__Halobacteriales|f__Haloferacaceae|g__Haloferax|s__Haloferax___sp009674585:0.0236263579,RS_GCF_009674625.1___d__Archaea|p__Halobacteriota|c__Halobacteria|o__Halobacteriales|f__Haloferacaceae|g__Haloferax|s__Haloferax___sp009674625:0.0271850902)100:0.0096358534)100:0.0247546559)100:0.0171905682,(RS_GCF_000336755.1___d__Archaea|p__Halobacteriota|c__Halobacteria|o__Halobacteriales|f__Haloferacaceae|g__Haloferax|s__Haloferax___elongans:0.0073476476,RS_GCF_000336955.1___d__Archaea|p__Halobacteriota|c__Halobacteria|o__Halobacteriales|f__Haloferacaceae|g__Haloferax|s__Haloferax___larsenii:0.0068452781)100:0.0397874369)100:0.1130870770)100:0.0286839068,((RS_GCF_002906575.1___d__Archaea|p__Halobacteriota|c__Halobacteria|o__Halobacteriales|f__Haloferacaceae|g__Salinigranum|s__Salinigranum___rubrum:0.0398880139,RS_GCF_007004735.1___d__Archaea|p__Halobacteriota|c__Halobacteria|o__Halobacteriales|f__Haloferacaceae|g__Salinigranum|s__Salinigranum___halophilum:0.0378220486)100:0.0313588005,RS_GCF_009176545.1___d__Archaea|p__Halobacteriota|c__Halobacteria|o__Halobacteriales|f__Haloferacaceae|g__Salinigranum|s__Salinigranum___salinum:0.0591367132)100:0.1161958221)100:0.0228812411,((RS_GCF_001469955.1___d__Archaea|p__Halobacteriota|c__Halobacteria|o__Halobacteriales|f__Haloferacaceae|g__Haloprofundus|s__Haloprofundus___marisrubri:0.0308668944,RS_GCF_003439925.1___d__Archaea|p__Halobacteriota|c__Halobacteria|o__Halobacteriales|f__Haloferacaceae|g__Haloprofundus|s__Haloprofundus___halophilus:0.0231328864)100:0.1129033762,((RS_GCF_002844195.1___d__Archaea|p__Halobacteriota|c__Halobacteria|o__Halobacteriales|f__Haloferacaceae|g__Halegenticoccus|s__Halegenticoccus___soli:0.0563462421,RS_GCF_004116405.1___d__Archaea|p__Halobacteriota|c__Halobacteria|o__Halobacteriales|f__Haloferacaceae|g__Halegenticoccus|s__Halegenticoccus___sp004116405:0.0694773445)100:0.0657652731,(RS_GCF_900103715.1___d__Archaea|p__Halobacteriota|c__Halobacteria|o__Halobacteriales|f__Haloferacaceae|g__Halogranum|s__Halogranum___gelatinilyticum:0.0474933859,(RS_GCF_900110465.1___d__Archaea|p__Halobacteriota|c__Halobacteria|o__Halobacteriales|f__Haloferacaceae|g__Halogranum|s__Halogranum___amylolyticum:0.0390995635,RS_GCF_900114455.1___d__Archaea|p__Halobacteriota|c__Halobacteria|o__Halobacteriales|f__Haloferacaceae|g__Halogranum|s__Halogranum___rubrum:0.0381161227)100:0.0279338933)100:0.0759557061)100:0.0254810833)100:0.0298019153)100:0.0372240885,((((((((GB_GCA_000496175.1___d__Archaea|p__Halobacteriota|c__Halobacteria|o__Halobacteriales|f__Haloferacaceae|g__Halorubrum|s__Halorubrum___sp000496175:0.0772765499,((((RS_GCF_001542905.1___d__Archaea|p__Halobacteriota|c__Halobacteria|o__Halobacteriales|f__Haloferacaceae|g__Halorubrum|s__Halorubrum___aethiopicum:0.0087626902,RS_GCF_002252985.1___d__Archaea|p__Halobacteriota|c__Halobacteria|o__Halobacteriales|f__Haloferacaceae|g__Halorubrum|s__Halorubrum___halodurans:0.0241579964)100:0.0136089316,(RS_GCF_900113615.1___d__Archaea|p__Halobacteriota|c__Halobacteria|o__Halobacteriales|f__Haloferacaceae|g__Halorubrum|s__Halorubrum___aquaticum:0.0189396961,RS_GCF_900182635.1___d__Archaea|p__Halobacteriota|c__Halobacteria|o__Halobacteriales|f__Haloferacaceae|g__Halorubrum|s__Halorubrum___cibi:0.0164895012)100:0.0068227355)100:0.0113450788,RS_GCF_003697845.1___d__Archaea|p__Halobacteriota|c__Halobacteria|o__Halobacteriales|f__Haloferacaceae|g__Halorubrum|s__Halorubrum___sp003697845:0.0226921744)10:0.0071054413,RS_GCF_003287355.1___d__Archaea|p__Halobacteriota|c__Halobacteria|o__Halobacteriales|f__Haloferacaceae|g__Halorubrum|s__Halorubrum___sp003287355:0.0297536059)100:0.0204246711)100:0.0239044775,(((((GB_GCA_001564205.1___d__Archaea|p__Halobacteriota|c__Halobacteria|o__Halobacteriales|f__Haloferacaceae|g__Halorubrum|s__Halorubrum___sp001564205:0.0440347113,RS_GCF_000336995.1___d__Archaea|p__Halobacteriota|c__Halobacteria|o__Halobacteriales|f__Haloferacaceae|g__Halorubrum|s__Halorubrum___aidingense:0.0289437328)100:0.0206031833,(((RS_GCF_000022205.1___d__Archaea|p__Halobacteriota|c__Halobacteria|o__Halobacteriales|f__Haloferacaceae|g__Halorubrum|s__Halorubrum___lacusprofundi:0.0277918659,((RS_GCF_000337355.1___d__Archaea|p__Halobacteriota|c__Halobacteria|o__Halobacteriales|f__Haloferacaceae|g__Halorubrum|s__Halorubrum___kocurii:0.0227408680,RS_GCF_000337375.1___d__Archaea|p__Halobacteriota|c__Halobacteria|o__Halobacteriales|f__Haloferacaceae|g__Halorubrum|s__Halorubrum___lipolyticum:0.0146810538)88:0.0062763303,((((RS_GCF_000337915.1___d__Archaea|p__Halobacteriota|c__Halobacteria|o__Halobacteriales|f__Haloferacaceae|g__Halorubrum|s__Halorubrum___saccharovorum:0.0171371819,(RS_GCF_002286985.1___d__Archaea|p__Halobacteriota|c__Halobacteria|o__Halobacteriales|f__Haloferacaceae|g__Halorubrum|s__Halorubrum___sp002286985:0.0181315064,RS_GCF_004114995.1___d__Archaea|p__Halobacteriota|c__Halobacteria|o__Halobacteriales|f__Haloferacaceae|g__Halorubrum|s__Halorubrum___amylolyticum:0.0209002733)96:0.0048930470)86:0.0040719635,RS_GCF_002727125.1___d__Archaea|p__Halobacteriota|c__Halobacteria|o__Halobacteriales|f__Haloferacaceae|g__Halorubrum|s__Halorubrum___persicum:0.0245537248)36:0.0024167957,RS_GCF_007671685.1___d__Archaea|p__Halobacteriota|c__Halobacteria|o__Halobacteriales|f__Haloferacaceae|g__Halorubrum|s__Halorubrum___salsamenti:0.0184282624)83:0.0037322676,(RS_GCF_000739595.1___d__Archaea|p__Halobacteriota|c__Halobacteria|o__Halobacteriales|f__Haloferacaceae|g__Halorubrum|s__Halorubrum___halophilum:0.0178906986,RS_GCF_003781945.1___d__Archaea|p__Halobacteriota|c__Halobacteria|o__Halobacteriales|f__Haloferacaceae|g__Halorubrum|s__Halorubrum___sp003781945:0.0220276988)96:0.0059577683)93:0.0051697930)82:0.0050265746)100:0.0092198555,RS_GCF_003990725.2___d__Archaea|p__Halobacteriota|c__Halobacteria|o__Halobacteriales|f__Haloferacaceae|g__Halorubrum|s__Halorubrum___sp003990725:0.0360709607)100:0.0134412911,(RS_GCF_001261915.1___d__Archaea|p__Halobacteriota|c__Halobacteria|o__Halobacteriales|f__Haloferacaceae|g__Halorubrum|s__Halorubrum___sp001261915:0.0291198321,((RS_GCF_002252755.1___d__Archaea|p__Halobacteriota|c__Halobacteria|o__Halobacteriales|f__Haloferacaceae|g__Halorubrum|s__Halorubrum___sp002252755:0.0218012601,RS_GCF_007671725.1___d__Archaea|p__Halobacteriota|c__Halobacteria|o__Halobacteriales|f__Haloferacaceae|g__Halorubrum|s__Halorubrum___depositum:0.0185231510)100:0.0055502668,RS_GCF_003721435.2___d__Archaea|p__Halobacteriota|c__Halobacteria|o__Halobacteriales|f__Haloferacaceae|g__Halorubrum|s__Halorubrum___sp003721435:0.0229295942)100:0.0057388143)100:0.0158871143)93:0.0083320137)97:0.0103647025,RS_GCF_000746205.1___d__Archaea|p__Halobacteriota|c__Halobacteria|o__Halobacteriales|f__Haloferacaceae|g__Halorubrum|s__Halorubrum___sp000746205:0.0566284280)97:0.0085631099,((((GB_GCA_003023405.1___d__Archaea|p__Halobacteriota|c__Halobacteria|o__Halobacteriales|f__Haloferacaceae|g__Halorubrum|s__Halorubrum___sp003023405:0.0285212212,(RS_GCF_000337075.1___d__Archaea|p__Halobacteriota|c__Halobacteria|o__Halobacteriales|f__Haloferacaceae|g__Halorubrum|s__Halorubrum___hochstenium:0.0098617186,RS_GCF_000337415.1___d__Archaea|p__Halobacteriota|c__Halobacteria|o__Halobacteriales|f__Haloferacaceae|g__Halorubrum|s__Halorubrum___tebenquichense:0.0111645285)100:0.0061699578)100:0.0101351571,RS_GCF_004114375.1___d__Archaea|p__Halobacteriota|c__Halobacteria|o__Halobacteriales|f__Haloferacaceae|g__Halorubrum|s__Halorubrum___sp004114375:0.0456621683)100:0.0083854534,RS_GCF_900111935.1___d__Archaea|p__Halobacteriota|c__Halobacteria|o__Halobacteriales|f__Haloferacaceae|g__Halorubrum|s__Halorubrum___sodomense:0.0274612259)31:0.0046823528,(((((RS_GCF_000296615.1___d__Archaea|p__Halobacteriota|c__Halobacteria|o__Halobacteriales|f__Haloferacaceae|g__Halorubrum|s__Halorubrum___sp000296615:0.0098581342,RS_GCF_003666015.1___d__Archaea|p__Halobacteriota|c__Halobacteria|o__Halobacteriales|f__Haloferacaceae|g__Halorubrum|s__Halorubrum___sp003666015:0.0181427560)100:0.0060173399,RS_GCF_002355655.1___d__Archaea|p__Halobacteriota|c__Halobacteria|o__Halobacteriales|f__Haloferacaceae|g__Halorubrum|s__Halorubrum___trapanicum:0.0170518574)50:0.0034292018,RS_GCF_000337335.1___d__Archaea|p__Halobacteriota|c__Halobacteria|o__Halobacteriales|f__Haloferacaceae|g__Halorubrum|s__Halorubrum___distributum:0.0150833935)94:0.0051176269,((RS_GCF_000336875.1___d__Archaea|p__Halobacteriota|c__Halobacteria|o__Halobacteriales|f__Haloferacaceae|g__Halorubrum|s__Halorubrum___californiense:0.0275965023,RS_GCF_005435165.1___d__Archaea|p__Halobacteriota|c__Halobacteria|o__Halobacteriales|f__Haloferacaceae|g__Halorubrum|s__Halorubrum___sp005435165:0.0303513730)98:0.0126941705,((RS_GCF_000337035.1___d__Archaea|p__Halobacteriota|c__Halobacteria|o__Halobacteriales|f__Haloferacaceae|g__Halorubrum|s__Halorubrum___coriense:0.0218393345,RS_GCF_002114285.1___d__Archaea|p__Halobacteriota|c__Halobacteria|o__Halobacteriales|f__Haloferacaceae|g__Halorubrum|s__Halorubrum___ezzemoulense:0.0225710819)100:0.0086223432,RS_GCF_001280455.1___d__Archaea|p__Halobacteriota|c__Halobacteria|o__Halobacteriales|f__Haloferacaceae|g__Halorubrum|s__Halorubrum___tropicale:0.0237062491)98:0.0033998504)99:0.0043185159)47:0.0036883729,RS_GCF_900102375.1___d__Archaea|p__Halobacteriota|c__Halobacteria|o__Halobacteriales|f__Haloferacaceae|g__Halorubrum|s__Halorubrum___xinjiangense:0.0187161306)96:0.0070819956)100:0.0466409801)99:0.0110144247,RS_GCF_009742825.1___d__Archaea|p__Halobacteriota|c__Halobacteria|o__Halobacteriales|f__Haloferacaceae|g__Halorubrum|s__Halorubrum___sp009742825:0.0611277651)100:0.0261162217)100:0.0160073972,((GB_GCA_003554605.1___d__Archaea|p__Halobacteriota|c__Halobacteria|o__Halobacteriales|f__Haloferacaceae|g__Halorubrum|s__Halorubrum___sp003554605:0.0298740711,RS_GCF_900188065.1___d__Archaea|p__Halobacteriota|c__Halobacteria|o__Halobacteriales|f__Haloferacaceae|g__Halorubrum|s__Halorubrum___vacuolatum:0.0328288110)100:0.0675620885,RS_GCF_009806985.1___d__Archaea|p__Halobacteriota|c__Halobacteria|o__Halobacteriales|f__Haloferacaceae|g__Halorubrum|s__Halorubrum___sp009806985:0.0643317945)100:0.0186324824)100:0.0765490208,(RS_GCF_001462205.1___d__Archaea|p__Halobacteriota|c__Halobacteria|o__Halobacteriales|f__Haloferacaceae|g__Haloparvum|s__Haloparvum___sedimenti:0.0947224443,((RS_GCF_002355635.1___d__Archaea|p__Halobacteriota|c__Halobacteria|o__Halobacteriales|f__Haloferacaceae|g__Halopenitus|s__Halopenitus___persicus_A:0.0148103201,RS_GCF_900107205.1___d__Archaea|p__Halobacteriota|c__Halobacteria|o__Halobacteriales|f__Haloferacaceae|g__Halopenitus|s__Halopenitus___persicus:0.0135921207)100:0.0203310041,RS_GCF_900108505.1___d__Archaea|p__Halobacteriota|c__Halobacteria|o__Halobacteriales|f__Haloferacaceae|g__Halopenitus|s__Halopenitus___malekzadehii:0.0348496187)100:0.0908480524)98:0.0210820686)100:0.0401620772,GB_GCA_000496235.1___d__Archaea|p__Halobacteriota|c__Halobacteria|o__Halobacteriales|f__Haloferacaceae|g__J07HR59|s__J07HR59___sp000496235:0.2743897912)100:0.0250622162,RS_GCF_002952775.1___d__Archaea|p__Halobacteriota|c__Halobacteria|o__Halobacteriales|f__Haloferacaceae|g__Halalkaliarchaeum|s__Halalkaliarchaeum___desulfuricum:0.1693060502)100:0.0296841399,(((GB_GCA_000496215.1___d__Archaea|p__Halobacteriota|c__Halobacteria|o__Halobacteriales|f__Haloferacaceae|g__Halonotius|s__Halonotius___sp000496215:0.0697099378,(((RS_GCF_003605575.1___d__Archaea|p__Halobacteriota|c__Halobacteria|o__Halobacteriales|f__Haloferacaceae|g__Halonotius|s__Halonotius___sp003605575:0.0177660976,RS_GCF_003605635.1___d__Archaea|p__Halobacteriota|c__Halobacteria|o__Halobacteriales|f__Haloferacaceae|g__Halonotius|s__Halonotius___pteroides:0.0396671600)100:0.0167502736,RS_GCF_006861655.1___d__Archaea|p__Halobacteriota|c__Halobacteria|o__Halobacteriales|f__Haloferacaceae|g__Halonotius|s__Halonotius___roseus:0.0237791122)100:0.0448051796,RS_GCF_006861665.1___d__Archaea|p__Halobacteriota|c__Halobacteria|o__Halobacteriales|f__Haloferacaceae|g__Halonotius|s__Halonotius___terrestris:0.0466404116)100:0.0188265857)100:0.0660966073,(((GB_GCA_001563795.1___d__Archaea|p__Halobacteriota|c__Halobacteria|o__Halobacteriales|f__Haloferacaceae|g__Halohasta|s__Halohasta___sp001563795:0.0582195110,GB_GCA_003554115.1___d__Archaea|p__Halobacteriota|c__Halobacteria|o__Halobacteriales|f__Haloferacaceae|g__Halohasta|s__Halohasta___sp003554115:0.0475373942)100:0.0438943569,RS_GCF_900109065.1___d__Archaea|p__Halobacteriota|c__Halobacteria|o__Halobacteriales|f__Haloferacaceae|g__Halohasta|s__Halohasta___litchfieldiae:0.0693772528)100:0.0335423772,GB_GCA_001563965.1___d__Archaea|p__Halobacteriota|c__Halobacteria|o__Halobacteriales|f__Haloferacaceae|g__PL-Br10-E2g29|s__PL-Br10-E2g29___sp001563965:0.1210636981)100:0.0252925306)100:0.0730134823,((RS_GCF_005239175.1___d__Archaea|p__Halobacteriota|c__Halobacteria|o__Halobacteriales|f__Haloferacaceae|g__N1521|s__N1521___sp005239175:0.0101762735,RS_GCF_005543295.1___d__Archaea|p__Halobacteriota|c__Halobacteria|o__Halobacteriales|f__Haloferacaceae|g__N1521|s__N1521___sp005543295:0.0162054935)100:0.0731598380,RS_GCF_013342525.1___d__Archaea|p__Halobacteriota|c__Halobacteria|o__Halobacteriales|f__Haloferacaceae|g__N1521|s__N1521___sp003551725:0.1074291259)100:0.0710782110)100:0.0575629731)100:0.0276729855,(((GB_GCA_003020945.1___d__Archaea|p__Halobacteriota|c__Halobacteria|o__Halobacteriales|f__Haloferacaceae|g__Halobaculum|s__Halobaculum___sp003020945:0.0757688854,(RS_GCF_009831625.1___d__Archaea|p__Halobacteriota|c__Halobacteria|o__Halobacteriales|f__Haloferacaceae|g__Halobaculum|s__Halobaculum___sp009831625:0.0351727612,RS_GCF_900129775.1___d__Archaea|p__Halobacteriota|c__Halobacteria|o__Halobacteriales|f__Haloferacaceae|g__Halobaculum|s__Halobaculum___gomorrense:0.0450381115)100:0.0190001478)100:0.0844594617,(RS_GCF_000495475.1___d__Archaea|p__Halobacteriota|c__Halobacteria|o__Halobacteriales|f__Haloferacaceae|g__Halobaculum|s__Halobaculum___tyrrellense:0.1134709375,(RS_GCF_013401515.1___d__Archaea|p__Halobacteriota|c__Halobacteria|o__Halobacteriales|f__Haloferacaceae|g__Halobaculum|s__Halobaculum___sp013401515:0.0532940507,RS_GCF_013402875.1___d__Archaea|p__Halobacteriota|c__Halobacteria|o__Halobacteriales|f__Haloferacaceae|g__Halobaculum|s__Halobaculum___sp013402875:0.0707376093)100:0.0494190506)93:0.0213319307)100:0.0786531799,(RS_GCF_000224475.1___d__Archaea|p__Halobacteriota|c__Halobacteria|o__Halobacteriales|f__Haloferacaceae|g__Halolamina|s__Halolamina___sp000224475:0.1200274258,((RS_GCF_000739555.1___d__Archaea|p__Halobacteriota|c__Halobacteria|o__Halobacteriales|f__Haloferacaceae|g__Halolamina|s__Halolamina___rubra:0.0236776920,(RS_GCF_001307315.1___d__Archaea|p__Halobacteriota|c__Halobacteria|o__Halobacteriales|f__Haloferacaceae|g__Halolamina|s__Halolamina___pelagica_B:0.0240143301,RS_GCF_900115675.1___d__Archaea|p__Halobacteriota|c__Halobacteria|o__Halobacteriales|f__Haloferacaceae|g__Halolamina|s__Halolamina___pelagica:0.0323712088)100:0.0102899616)100:0.0179421323,(RS_GCF_001282785.1___d__Archaea|p__Halobacteriota|c__Halobacteria|o__Halobacteriales|f__Haloferacaceae|g__Halolamina|s__Halolamina___sediminis:0.0336037828,RS_GCF_002025255.2___d__Archaea|p__Halobacteriota|c__Halobacteria|o__Halobacteriales|f__Haloferacaceae|g__Halolamina|s__Halolamina___sp002025255:0.0314601369)100:0.0187862703)100:0.0497046829)100:0.1389626225)100:0.0406017318)97:0.0221002276)87:0.0203115386,(GB_GCA_000496195.1___d__Archaea|p__Halobacteriota|c__Halobacteria|o__Halobacteriales|f__Haloferacaceae|g__A07HB70|s__A07HB70___sp000496195:0.2941009358,((((RS_GCF_000427685.1___d__Archaea|p__Halobacteriota|c__Halobacteria|o__Halobacteriales|f__Haloferacaceae|g__Haloplanus|s__Haloplanus___natans:0.0424056903,(RS_GCF_003336245.1___d__Archaea|p__Halobacteriota|c__Halobacteria|o__Halobacteriales|f__Haloferacaceae|g__Haloplanus|s__Haloplanus___salinus:0.0471307578,RS_GCF_003342675.1___d__Archaea|p__Halobacteriota|c__Halobacteria|o__Halobacteriales|f__Haloferacaceae|g__Haloplanus|s__Haloplanus___rubicundus:0.0183953391)98:0.0179934278)98:0.0203790597,RS_GCF_003856835.1___d__Archaea|p__Halobacteriota|c__Halobacteria|o__Halobacteriales|f__Haloferacaceae|g__Haloplanus|s__Haloplanus___aerogenes:0.0504805660)100:0.0121546270,RS_GCF_900107665.1___d__Archaea|p__Halobacteriota|c__Halobacteria|o__Halobacteriales|f__Haloferacaceae|g__Haloplanus|s__Haloplanus___vescus:0.0651949852)86:0.0228756203,RS_GCF_009762275.1___d__Archaea|p__Halobacteriota|c__Halobacteria|o__Halobacteriales|f__Haloferacaceae|g__Haloplanus|s__Haloplanus___rallus:0.0590145306)100:0.0998264984)83:0.0432821111)100:0.0855724392,((((((((((((((((((GB_GCA_000690595.2___d__Archaea|p__Halobacteriota|c__Halobacteria|o__Halobacteriales|f__Natrialbaceae|g__Natrinema|s__Natrinema___mahii:0.0141848321,RS_GCF_001953745.1___d__Archaea|p__Halobacteriota|c__Halobacteria|o__Halobacteriales|f__Natrialbaceae|g__Natrinema|s__Natrinema___saccharevitans:0.0145795375)100:0.0055365979,(RS_GCF_000230735.2___d__Archaea|p__Halobacteriota|c__Halobacteria|o__Halobacteriales|f__Natrialbaceae|g__Natrinema|s__Natrinema___pellirubrum:0.0062288715,RS_GCF_000337115.1___d__Archaea|p__Halobacteriota|c__Halobacteria|o__Halobacteriales|f__Natrialbaceae|g__Natrinema|s__Natrinema___thermotolerans:0.0056238478)100:0.0087524746)100:0.0346274831,(((((RS_GCF_000337175.1___d__Archaea|p__Halobacteriota|c__Halobacteria|o__Halobacteriales|f__Natrialbaceae|g__Natrinema|s__Natrinema___gari:0.0104497147,(RS_GCF_000337615.1___d__Archaea|p__Halobacteriota|c__Halobacteria|o__Halobacteriales|f__Natrialbaceae|g__Natrinema|s__Natrinema___pallidum:0.0146902675,RS_GCF_000731985.1___d__Archaea|p__Halobacteriota|c__Halobacteria|o__Halobacteriales|f__Natrialbaceae|g__Natrinema|s__Natrinema___altunense:0.0072987585)100:0.0069731930)100:0.0321178100,(RS_GCF_000337195.1___d__Archaea|p__Halobacteriota|c__Halobacteria|o__Halobacteriales|f__Natrialbaceae|g__Natrinema|s__Natrinema___versiforme:0.0198322669,RS_GCF_005576615.1___d__Archaea|p__Halobacteriota|c__Halobacteria|o__Halobacteriales|f__Natrialbaceae|g__Natrinema|s__Natrinema___versiforme_A:0.0131862810)100:0.0214616213)100:0.0093433772,RS_GCF_002494345.1___d__Archaea|p__Halobacteriota|c__Halobacteria|o__Halobacteriales|f__Natrialbaceae|g__Natrinema|s__Natrinema___ejinorense:0.0374852288)22:0.0064403934,RS_GCF_900110865.1___d__Archaea|p__Halobacteriota|c__Halobacteria|o__Halobacteriales|f__Natrialbaceae|g__Natrinema|s__Natrinema___salaciae:0.0456428259)100:0.0076244001,(RS_GCF_002572525.1___d__Archaea|p__Halobacteriota|c__Halobacteria|o__Halobacteriales|f__Natrialbaceae|g__Natrinema|s__Natrinema___sp002572525:0.0207856840,RS_GCF_013456555.1___d__Archaea|p__Halobacteriota|c__Halobacteria|o__Halobacteriales|f__Natrialbaceae|g__Natrinema|s__Natrinema___sp013456555:0.0298613127)100:0.0292855707)100:0.0114706125)100:0.0092583357,(((RS_GCF_000337475.1___d__Archaea|p__Halobacteriota|c__Halobacteria|o__Halobacteriales|f__Natrialbaceae|g__Natrinema|s__Natrinema___limicola:0.0114166680,RS_GCF_900111485.1___d__Archaea|p__Halobacteriota|c__Halobacteria|o__Halobacteriales|f__Natrialbaceae|g__Natrinema|s__Natrinema___hispanicum_A:0.0144964716)95:0.0043859869,RS_GCF_004217335.1___d__Archaea|p__Halobacteriota|c__Halobacteria|o__Halobacteriales|f__Natrialbaceae|g__Natrinema|s__Natrinema___hispanicum:0.0085400572)100:0.0125691535,RS_GCF_005938085.1___d__Archaea|p__Halobacteriota|c__Halobacteria|o__Halobacteriales|f__Natrialbaceae|g__Natrinema|s__Natrinema___sp005938085:0.0211484907)100:0.0351861739)100:0.0125854039,RS_GCF_013402815.1___d__Archaea|p__Halobacteriota|c__Halobacteria|o__Halobacteriales|f__Natrialbaceae|g__Natrinema|s__Natrinema___sp013402815:0.0668268279)100:0.0130658177,RS_GCF_900110455.1___d__Archaea|p__Halobacteriota|c__Halobacteria|o__Halobacteriales|f__Natrialbaceae|g__Natrinema|s__Natrinema___salifodinae:0.0547242305)100:0.0206692225,RS_GCF_000455365.1___d__Archaea|p__Halobacteriota|c__Halobacteria|o__Halobacteriales|f__Natrialbaceae|g__Halopiger_B|s__Halopiger_B___djelfimassiliensis:0.0624696709)83:0.0107027369,((((RS_GCF_000025325.1___d__Archaea|p__Halobacteriota|c__Halobacteria|o__Halobacteriales|f__Natrialbaceae|g__Haloterrigena|s__Haloterrigena___turkmenica:0.0139392092,((RS_GCF_000337495.1___d__Archaea|p__Halobacteriota|c__Halobacteria|o__Halobacteriales|f__Natrialbaceae|g__Haloterrigena|s__Haloterrigena___salina:0.0070726445,RS_GCF_003977755.1___d__Archaea|p__Halobacteriota|c__Halobacteria|o__Halobacteriales|f__Natrialbaceae|g__Haloterrigena|s__Haloterrigena___salifodinae:0.0081832026)100:0.0036670977,RS_GCF_013342135.1___d__Archaea|p__Halobacteriota|c__Halobacteria|o__Halobacteriales|f__Natrialbaceae|g__Haloterrigena|s__Haloterrigena___sp013342135:0.0112082658)100:0.0102993363)100:0.0496645307,RS_GCF_000337215.1___d__Archaea|p__Halobacteriota|c__Halobacteria|o__Halobacteriales|f__Natrialbaceae|g__Natronolimnohabitans|s__Natronolimnohabitans___innermongolicus:0.0626880325)100:0.0169747248,(((RS_GCF_000337735.1___d__Archaea|p__Halobacteriota|c__Halobacteria|o__Halobacteriales|f__Natrialbaceae|g__Natronorubrum|s__Natronorubrum___sulfidifaciens:0.0204741877,(RS_GCF_004799645.1___d__Archaea|p__Halobacteriota|c__Halobacteria|o__Halobacteriales|f__Natrialbaceae|g__Natronorubrum|s__Natronorubrum___bangense:0.0276198149,RS_GCF_900156475.1___d__Archaea|p__Halobacteriota|c__Halobacteria|o__Halobacteriales|f__Natrialbaceae|g__Natronorubrum|s__Natronorubrum___thiooxidans:0.0321609275)100:0.0136321386)97:0.0102696403,RS_GCF_009392895.1___d__Archaea|p__Halobacteriota|c__Halobacteria|o__Halobacteriales|f__Natrialbaceae|g__Natronorubrum|s__Natronorubrum___aibiense:0.0264749413)100:0.0402368522,(((RS_GCF_000383975.1___d__Archaea|p__Halobacteriota|c__Halobacteria|o__Halobacteriales|f__Natrialbaceae|g__Natronorubrum|s__Natronorubrum___tibetense:0.0160638568,RS_GCF_900100335.1___d__Archaea|p__Halobacteriota|c__Halobacteria|o__Halobacteriales|f__Natrialbaceae|g__Natronorubrum|s__Natronorubrum___texcoconense:0.0165656471)100:0.0353543065,(RS_GCF_001971705.1___d__Archaea|p__Halobacteriota|c__Halobacteria|o__Halobacteriales|f__Natrialbaceae|g__Natronorubrum|s__Natronorubrum___daqingense:0.0097737343,RS_GCF_900108095.1___d__Archaea|p__Halobacteriota|c__Halobacteria|o__Halobacteriales|f__Natrialbaceae|g__Natronorubrum|s__Natronorubrum___sediminis:0.0071723199)100:0.0700495608)71:0.0143955340,(RS_GCF_003670115.1___d__Archaea|p__Halobacteriota|c__Halobacteria|o__Halobacteriales|f__Natrialbaceae|g__Natronorubrum|s__Natronorubrum___sp003670115:0.0647215852,RS_GCF_009834785.1___d__Archaea|p__Halobacteriota|c__Halobacteria|o__Halobacteriales|f__Natrialbaceae|g__Natronorubrum|s__Natronorubrum___sp009834785:0.0510836598)59:0.0124784822)57:0.0113784112)100:0.0182973649)100:0.0136334724,((((RS_GCF_000025625.1___d__Archaea|p__Halobacteriota|c__Halobacteria|o__Halobacteriales|f__Natrialbaceae|g__Natrialba|s__Natrialba___magadii:0.0141342277,(RS_GCF_000337575.1___d__Archaea|p__Halobacteriota|c__Halobacteria|o__Halobacteriales|f__Natrialbaceae|g__Natrialba|s__Natrialba___hulunbeirensis:0.0084884040,RS_GCF_001861355.1___d__Archaea|p__Halobacteriota|c__Halobacteria|o__Halobacteriales|f__Natrialbaceae|g__Natrialba|s__Natrialba___sp001861355:0.0103352222)100:0.0046194177)100:0.0057875597,RS_GCF_000337135.1___d__Archaea|p__Halobacteriota|c__Halobacteria|o__Halobacteriales|f__Natrialbaceae|g__Natrialba|s__Natrialba___chahannaoensis:0.0163045442)100:0.0408515680,(RS_GCF_000337535.1___d__Archaea|p__Halobacteriota|c__Halobacteria|o__Halobacteriales|f__Natrialbaceae|g__Natrialba|s__Natrialba___aegyptia:0.0047091006,(RS_GCF_000337555.1___d__Archaea|p__Halobacteriota|c__Halobacteria|o__Halobacteriales|f__Natrialbaceae|g__Natrialba|s__Natrialba___asiatica:0.0156637985,RS_GCF_000337595.1___d__Archaea|p__Halobacteriota|c__Halobacteria|o__Halobacteriales|f__Natrialbaceae|g__Natrialba|s__Natrialba___taiwanensis:0.0120797865)38:0.0041142538)100:0.0532778173)100:0.0341140383,(RS_GCF_002177135.1___d__Archaea|p__Halobacteriota|c__Halobacteria|o__Halobacteriales|f__Natrialbaceae|g__Natronolimnobius|s__Natronolimnobius___baerhuensis:0.0301111756,RS_GCF_011043775.1___d__Archaea|p__Halobacteriota|c__Halobacteria|o__Halobacteriales|f__Natrialbaceae|g__Natronolimnobius|s__Natronolimnobius___sp011043775:0.0239228366)100:0.0591800990)91:0.0107331985)89:0.0120310056)72:0.0072721593,((RS_GCF_000217715.1___d__Archaea|p__Halobacteriota|c__Halobacteria|o__Halobacteriales|f__Natrialbaceae|g__Halopiger|s__Halopiger___xanaduensis:0.0169092675,RS_GCF_003610195.1___d__Archaea|p__Halobacteriota|c__Halobacteria|o__Halobacteriales|f__Natrialbaceae|g__Halopiger|s__Halopiger___aswanensis:0.0139705847)100:0.0378817532,((((RS_GCF_000226975.2___d__Archaea|p__Halobacteriota|c__Halobacteria|o__Halobacteriales|f__Natrialbaceae|g__Halobiforma|s__Halobiforma___lacisalsi:0.0116153350,RS_GCF_900112205.1___d__Archaea|p__Halobacteriota|c__Halobacteria|o__Halobacteriales|f__Natrialbaceae|g__Halobiforma|s__Halobiforma___haloterrestris:0.0095078725)100:0.0390207979,RS_GCF_000230715.2___d__Archaea|p__Halobacteriota|c__Halobacteria|o__Halobacteriales|f__Natrialbaceae|g__Natronobacterium|s__Natronobacterium___gregoryi:0.0659784475)58:0.0196401280,RS_GCF_000337895.1___d__Archaea|p__Halobacteriota|c__Halobacteria|o__Halobacteriales|f__Natrialbaceae|g__Halobiforma_A|s__Halobiforma_A___nitratireducens:0.0503221754)58:0.0107369256,RS_GCF_900104065.1___d__Archaea|p__Halobacteriota|c__Halobacteria|o__Halobacteriales|f__Natrialbaceae|g__Natronobacterium_A|s__Natronobacterium_A___texcoconense:0.0466791545)100:0.0292721148)89:0.0140174902)93:0.0113682761,(RS_GCF_000455345.1___d__Archaea|p__Halobacteriota|c__Halobacteria|o__Halobacteriales|f__Natrialbaceae|g__Halopiger_A|s__Halopiger_A___goleimassiliensis:0.0696274588,RS_GCF_006543045.1___d__Archaea|p__Halobacteriota|c__Halobacteria|o__Halobacteriales|f__Natrialbaceae|g__XQ-INN-246|s__XQ-INN-246___sp006543045:0.0819808615)96:0.0158278002)88:0.0097628626,((((GB_GCA_001563805.1___d__Archaea|p__Halobacteriota|c__Halobacteria|o__Halobacteriales|f__Natrialbaceae|g__Natrarchaeobaculum|s__Natrarchaeobaculum___sp001563805:0.0257487119,RS_GCF_003430825.1___d__Archaea|p__Halobacteriota|c__Halobacteria|o__Halobacteriales|f__Natrialbaceae|g__Natrarchaeobaculum|s__Natrarchaeobaculum___sulfurireducens:0.0288237103)100:0.0389801003,RS_GCF_002156705.1___d__Archaea|p__Halobacteriota|c__Halobacteria|o__Halobacteriales|f__Natrialbaceae|g__Natrarchaeobaculum|s__Natrarchaeobaculum___aegyptiacum:0.0635241465)100:0.0173563440,GB_GCA_001563885.1___d__Archaea|p__Halobacteriota|c__Halobacteria|o__Halobacteriales|f__Natrialbaceae|g__Natrarchaeobaculum|s__Natrarchaeobaculum___sp001563885:0.0782275544)100:0.0218176698,((RS_GCF_003841465.1___d__Archaea|p__Halobacteriota|c__Halobacteria|o__Halobacteriales|f__Natrialbaceae|g__Natrarchaeobius|s__Natrarchaeobius___chitinivorans_A:0.0648649338,RS_GCF_003841485.1___d__Archaea|p__Halobacteriota|c__Halobacteria|o__Halobacteriales|f__Natrialbaceae|g__Natrarchaeobius|s__Natrarchaeobius___halalkaliphilus:0.0704227787)100:0.0131165212,(RS_GCF_003841505.1___d__Archaea|p__Halobacteriota|c__Halobacteria|o__Halobacteriales|f__Natrialbaceae|g__Natrarchaeobius|s__Natrarchaeobius___chitinivorans:0.0498821954,RS_GCF_008245225.1___d__Archaea|p__Halobacteriota|c__Halobacteria|o__Halobacteriales|f__Natrialbaceae|g__Natrarchaeobius|s__Natrarchaeobius___swarupiae:0.0627010407)100:0.0177569217)100:0.0224528738)33:0.0096970494)33:0.0124602436,(((GB_GCA_003559215.1___d__Archaea|p__Halobacteriota|c__Halobacteria|o__Halobacteriales|f__Natrialbaceae|g__Natronococcus|s__Natronococcus___sp003559215:0.0201009583,RS_GCF_000337675.1___d__Archaea|p__Halobacteriota|c__Halobacteria|o__Halobacteriales|f__Natrialbaceae|g__Natronococcus|s__Natronococcus___amylolyticus:0.0195108418)100:0.0167911155,(RS_GCF_000328685.1___d__Archaea|p__Halobacteriota|c__Halobacteria|o__Halobacteriales|f__Natrialbaceae|g__Natronococcus|s__Natronococcus___occultus:0.0365841586,RS_GCF_000337695.1___d__Archaea|p__Halobacteriota|c__Halobacteria|o__Halobacteriales|f__Natrialbaceae|g__Natronococcus|s__Natronococcus___jeotgali:0.0372506432)97:0.0106427623)100:0.0363600187,RS_GCF_008122205.1___d__Archaea|p__Halobacteriota|c__Halobacteria|o__Halobacteriales|f__Natrialbaceae|g__Natronococcus|s__Natronococcus___sp008122205:0.0563859755)100:0.0335300789)100:0.0306185577,(RS_GCF_000517625.1___d__Archaea|p__Halobacteriota|c__Halobacteria|o__Halobacteriales|f__Natrialbaceae|g__Halostagnicola|s__Halostagnicola___larsenii:0.0249114770,(RS_GCF_000691505.1___d__Archaea|p__Halobacteriota|c__Halobacteria|o__Halobacteriales|f__Natrialbaceae|g__Halostagnicola|s__Halostagnicola___sp000691505:0.0101511149,RS_GCF_900116205.1___d__Archaea|p__Halobacteriota|c__Halobacteria|o__Halobacteriales|f__Natrialbaceae|g__Halostagnicola|s__Halostagnicola___kamekurae:0.0126323581)100:0.0166474832)100:0.0952731680)40:0.0207670546,((GB_GCA_001564115.1___d__Archaea|p__Halobacteriota|c__Halobacteria|o__Halobacteriales|f__Natrialbaceae|g__Tc-Br11-E2g8|s__Tc-Br11-E2g8___sp001564115:0.0359067964,GB_GCA_003552885.1___d__Archaea|p__Halobacteriota|c__Halobacteria|o__Halobacteriales|f__Natrialbaceae|g__Tc-Br11-E2g8|s__Tc-Br11-E2g8___sp003552885:0.0497520558)100:0.1066027728,(GB_GCA_001564275.1___d__Archaea|p__Halobacteriota|c__Halobacteria|o__Halobacteriales|f__Natrialbaceae|g__Tc-Br11|s__Tc-Br11___sp001564275:0.0689973610,(GB_GCA_001564285.1___d__Archaea|p__Halobacteriota|c__Halobacteria|o__Halobacteriales|f__Natrialbaceae|g__Tc-Br11|s__Tc-Br11___sp001564285:0.0015101666,GB_GCA_003552325.1___d__Archaea|p__Halobacteriota|c__Halobacteria|o__Halobacteriales|f__Natrialbaceae|g__Tc-Br11|s__Tc-Br11___sp003552325:0.0018408288)100:0.0726285320)100:0.0786510384)95:0.0296186317)73:0.0162162531,(GB_GCA_007119345.1___d__Archaea|p__Halobacteriota|c__Halobacteria|o__Halobacteriales|f__Natrialbaceae|g__Halovivax|s__Halovivax___sp007119345:0.0971360024,(GB_GCA_007135505.1___d__Archaea|p__Halobacteriota|c__Halobacteria|o__Halobacteriales|f__Natrialbaceae|g__Halovivax|s__Halovivax___sp007135505:0.0825626251,(RS_GCF_000328525.1___d__Archaea|p__Halobacteriota|c__Halobacteria|o__Halobacteriales|f__Natrialbaceae|g__Halovivax|s__Halovivax___ruber:0.0099859677,RS_GCF_000337515.1___d__Archaea|p__Halobacteriota|c__Halobacteria|o__Halobacteriales|f__Natrialbaceae|g__Halovivax|s__Halovivax___asiaticus:0.0143018905)100:0.0877857473)100:0.0430544015)100:0.0609834133)74:0.0166779896,(GB_GCA_001564255.1___d__Archaea|p__Halobacteriota|c__Halobacteria|o__Halobacteriales|f__Natrialbaceae|g__Tc-Br11-E2g1|s__Tc-Br11-E2g1___sp001564255:0.1051154885,RS_GCF_003344565.1___d__Archaea|p__Halobacteriota|c__Halobacteria|o__Halobacteriales|f__Natrialbaceae|g__Saliphagus|s__Saliphagus___sp003344565:0.1491210819)45:0.0205624409)100:0.0990329619,(RS_GCF_011440375.1___d__Archaea|p__Halobacteriota|c__Halobacteria|o__Halobacteriales|f__Natrialbaceae|g__Halorubellus|s__Halorubellus___sp011440375:0.1723447159,RS_GCF_900103505.1___d__Archaea|p__Halobacteriota|c__Halobacteria|o__Halobacteriales|f__Natrialbaceae|g__Haloarchaeobius|s__Haloarchaeobius___iranensis:0.1257678093)100:0.0708845026)100:0.0269003308,(((GB_GCA_003022865.1___d__Archaea|p__Halobacteriota|c__Halobacteria|o__Halobacteriales|f__SW-7-71-33|g__SW-7-71-33|s__SW-7-71-33___sp003022865:0.2381415452,GB_GCA_003023195.1___d__Archaea|p__Halobacteriota|c__Halobacteria|o__Halobacteriales|f__SW-7-71-33|g__SW-7-71-33|s__SW-7-71-33___sp003023195:0.1613093074)100:0.0981016042,RS_GCF_000403645.1___d__Archaea|p__Halobacteriota|c__Halobacteria|o__Halobacteriales|f__Salinarchaeaceae|g__Salinarchaeum|s__Salinarchaeum___sp000403645:0.2291184223)58:0.0452485270,((((GB_GCA_003023565.1___d__Archaea|p__Halobacteriota|c__Halobacteria|o__Halobacteriales|f__QS-9-68-17|g__Halostella|s__Halostella___sp003023565:0.0541415358,RS_GCF_003675875.1___d__Archaea|p__Halobacteriota|c__Halobacteria|o__Halobacteriales|f__QS-9-68-17|g__Halostella|s__Halostella___sp003675875:0.0224288207)100:0.0331915163,RS_GCF_005954745.1___d__Archaea|p__Halobacteriota|c__Halobacteria|o__Halobacteriales|f__QS-9-68-17|g__Halostella|s__Halostella___pelagica:0.0704243859)100:0.0172437693,(RS_GCF_003675855.1___d__Archaea|p__Halobacteriota|c__Halobacteria|o__Halobacteriales|f__QS-9-68-17|g__Halostella|s__Halostella___salina:0.0306682687,RS_GCF_004785955.1___d__Archaea|p__Halobacteriota|c__Halobacteria|o__Halobacteriales|f__QS-9-68-17|g__Halostella|s__Halostella___litorea:0.0289655542)100:0.0414631142)100:0.0730827426,RS_GCF_900215575.1___d__Archaea|p__Halobacteriota|c__Halobacteria|o__Halobacteriales|f__Natronoarchaeaceae|g__Natronoarchaeum|s__Natronoarchaeum___philippinense:0.1501285912)98:0.0368159301)34:0.0224308230)34:0.0249180979)28:0.0201436551,(((GB_GCA_003021085.1___d__Archaea|p__Halobacteriota|c__Halobacteria|o__Halobacteriales|f__PXRE01|g__PXRE01|s__PXRE01___sp003021085:0.1885125923,GB_GCA_007122875.1___d__Archaea|p__Halobacteriota|c__Halobacteria|o__Halobacteriales|f__QS-1-68-20|g__QS-1-68-20|s__QS-1-68-20___sp007122875:0.2687444429)33:0.0492386638,((((((GB_GCA_014647115.1___d__Archaea|p__Halobacteriota|c__Halobacteria|o__Halobacteriales|f__Halobacteriaceae|g__Halarchaeum|s__Halarchaeum___rubridurum:0.0174888943,GB_GCA_014647155.1___d__Archaea|p__Halobacteriota|c__Halobacteria|o__Halobacteriales|f__Halobacteriaceae|g__Halarchaeum|s__Halarchaeum___nitratireducens:0.0398165593)100:0.0178980226,RS_GCF_000474235.1___d__Archaea|p__Halobacteriota|c__Halobacteria|o__Halobacteriales|f__Halobacteriaceae|g__Halarchaeum|s__Halarchaeum___acidiphilum:0.0517232598)100:0.0417847432,GB_GCA_014647455.1___d__Archaea|p__Halobacteriota|c__Halobacteria|o__Halobacteriales|f__Halobacteriaceae|g__Halarchaeum|s__Halarchaeum___grantii:0.0571009649)100:0.1032644957,(GB_GCA_014647475.1___d__Archaea|p__Halobacteriota|c__Halobacteria|o__Halobacteriales|f__Halobacteriaceae|g__Halocalculus|s__Halocalculus___aciditolerans:0.1671772030,RS_GCF_007833275.1___d__Archaea|p__Halobacteriota|c__Halobacteria|o__Halobacteriales|f__Halobacteriaceae|g__Salarchaeum|s__Salarchaeum___sp007833275:0.1476103735)100:0.0372054213)100:0.0334192202,((RS_GCF_000230955.2___d__Archaea|p__Halobacteriota|c__Halobacteria|o__Halobacteriales|f__Halobacteriaceae|g__Halobacterium|s__Halobacterium___sp000230955:0.0889522867,((((RS_GCF_001485535.1___d__Archaea|p__Halobacteriota|c__Halobacteria|o__Halobacteriales|f__Halobacteriaceae|g__Halobacterium|s__Halobacterium___sp001485535:0.0319261882,RS_GCF_001488575.1___d__Archaea|p__Halobacteriota|c__Halobacteria|o__Halobacteriales|f__Halobacteriaceae|g__Halobacterium|s__Halobacterium___hubeiense:0.0194144792)100:0.0080228750,RS_GCF_009741975.1___d__Archaea|p__Halobacteriota|c__Halobacteria|o__Halobacteriales|f__Halobacteriaceae|g__Halobacterium|s__Halobacterium___sp009741975:0.0351654589)100:0.0127335107,RS_GCF_011734195.1___d__Archaea|p__Halobacteriota|c__Halobacteria|o__Halobacteriales|f__Halobacteriaceae|g__Halobacterium|s__Halobacterium___sp011734195:0.0371450763)100:0.0306946011,RS_GCF_009831555.1___d__Archaea|p__Halobacteriota|c__Halobacteria|o__Halobacteriales|f__Halobacteriaceae|g__Halobacterium|s__Halobacterium___sp009831555:0.0726900938)100:0.0332573960)100:0.0206544429,(RS_GCF_008124605.1___d__Archaea|p__Halobacteriota|c__Halobacteria|o__Halobacteriales|f__Halobacteriaceae|g__Halobacterium|s__Halobacterium___salinarum:0.1195924052,RS_GCF_900110535.1___d__Archaea|p__Halobacteriota|c__Halobacteria|o__Halobacteriales|f__Halobacteriaceae|g__Halobacterium|s__Halobacterium___jilantaiense:0.0439520786)100:0.0726795239)100:0.0870962667)100:0.0389212571,(RS_GCF_001011115.1___d__Archaea|p__Halobacteriota|c__Halobacteria|o__Halobacteriales|f__Halobacteriaceae|g__Halanaeroarchaeum|s__Halanaeroarchaeum___sulfurireducens:0.1691274666,RS_GCF_001886955.1___d__Archaea|p__Halobacteriota|c__Halobacteria|o__Halobacteriales|f__Halobacteriaceae|g__Halodesulfurarchaeum|s__Halodesulfurarchaeum___formicicum:0.2259931191)100:0.0724889543)100:0.0601741066)27:0.0250765919,(((((GB_GCA_003023465.1___d__Archaea|p__Halobacteriota|c__Halobacteria|o__Halobacteriales|f__Haladaptataceae|g__Halorussus|s__Halorussus___sp003023465:0.0678921217,(RS_GCF_003382685.1___d__Archaea|p__Halobacteriota|c__Halobacteria|o__Halobacteriales|f__Haladaptataceae|g__Halorussus|s__Halorussus___litoreus:0.0624568604,RS_GCF_004765805.1___d__Archaea|p__Halobacteriota|c__Halobacteria|o__Halobacteriales|f__Haladaptataceae|g__Halorussus|s__Halorussus___sp004765805:0.0862149289)100:0.0517550864)100:0.0173948180,(((RS_GCF_003369835.1___d__Archaea|p__Halobacteriota|c__Halobacteria|o__Halobacteriales|f__Haladaptataceae|g__Halorussus|s__Halorussus___rarus:0.0646350591,(RS_GCF_005239435.1___d__Archaea|p__Halobacteriota|c__Halobacteria|o__Halobacteriales|f__Haladaptataceae|g__Halorussus|s__Halorussus___sp005239435:0.0433561238,RS_GCF_010747475.1___d__Archaea|p__Halobacteriota|c__Halobacteria|o__Halobacteriales|f__Haladaptataceae|g__Halorussus|s__Halorussus___sp010747475:0.0540762091)28:0.0139314818)82:0.0091133831,(RS_GCF_004087835.1___d__Archaea|p__Halobacteriota|c__Halobacteria|o__Halobacteriales|f__Haladaptataceae|g__Halorussus|s__Halorussus___sp004087835:0.0457597305,RS_GCF_004765815.2___d__Archaea|p__Halobacteriota|c__Halobacteria|o__Halobacteriales|f__Haladaptataceae|g__Halorussus|s__Halorussus___salinus:0.0505372917)100:0.0261621186)82:0.0117402351,RS_GCF_004765785.1___d__Archaea|p__Halobacteriota|c__Halobacteria|o__Halobacteriales|f__Haladaptataceae|g__Halorussus|s__Halorussus___ruber:0.0553172222)100:0.0250248409)100:0.0217868352,(RS_GCF_004143485.2___d__Archaea|p__Halobacteriota|c__Halobacteria|o__Halobacteriales|f__Haladaptataceae|g__Halorussus|s__Halorussus___amylolyticus:0.0840963861,RS_GCF_004765795.1___d__Archaea|p__Halobacteriota|c__Halobacteria|o__Halobacteriales|f__Haladaptataceae|g__Halorussus|s__Halorussus___sp004765795:0.0764797241)27:0.0178930353)100:0.0222198451,RS_GCF_008831545.1___d__Archaea|p__Halobacteriota|c__Halobacteria|o__Halobacteriales|f__Haladaptataceae|g__Halorussus|s__Halorussus___sp008831545:0.1054773725)100:0.0486833361,(((RS_GCF_000376445.1___d__Archaea|p__Halobacteriota|c__Halobacteria|o__Halobacteriales|f__Haladaptataceae|g__Haladaptatus|s__Haladaptatus___paucihalophilus:0.0448853901,RS_GCF_001625445.1___d__Archaea|p__Halobacteriota|c__Halobacteria|o__Halobacteriales|f__Haladaptataceae|g__Haladaptatus|s__Haladaptatus___sp001625445:0.0410880256)100:0.0425735528,(RS_GCF_000710615.1___d__Archaea|p__Halobacteriota|c__Halobacteria|o__Halobacteriales|f__Haladaptataceae|g__Haladaptatus|s__Haladaptatus___cibarius:0.0179467792,RS_GCF_900156425.1___d__Archaea|p__Halobacteriota|c__Halobacteria|o__Halobacteriales|f__Haladaptataceae|g__Haladaptatus|s__Haladaptatus___litoreus:0.0096301213)100:0.0639525519)100:0.0708162444,RS_GCF_003298465.1___d__Archaea|p__Halobacteriota|c__Halobacteria|o__Halobacteriales|f__Haladaptataceae|g__Haladaptatus|s__Haladaptatus___sp003298465:0.1010053535)100:0.0446183155)100:0.0751523306)12:0.0183909559)75:0.0190535405,(((((((GB_GCA_000416085.1___d__Archaea|p__Halobacteriota|c__Halobacteria|o__Halobacteriales|f__Haloarculaceae|g__Halovenus|s__Halovenus___sp000416085:0.2250205864,(GB_GCA_001564135.1___d__Archaea|p__Halobacteriota|c__Halobacteria|o__Halobacteriales|f__Haloarculaceae|g__Halovenus|s__Halovenus___sp001564135:0.0372490663,GB_GCA_003551945.1___d__Archaea|p__Halobacteriota|c__Halobacteria|o__Halobacteriales|f__Haloarculaceae|g__Halovenus|s__Halovenus___sp003551945:0.0507244129)100:0.1344138472)100:0.0408884197,((((((GB_GCA_003021015.1___d__Archaea|p__Halobacteriota|c__Halobacteria|o__Halobacteriales|f__Haloarculaceae|g__Halovenus|s__Halovenus___sp003021015:0.0099707186,GB_GCA_003022845.1___d__Archaea|p__Halobacteriota|c__Halobacteria|o__Halobacteriales|f__Haloarculaceae|g__Halovenus|s__Halovenus___sp003022845:0.0220931507)100:0.0371997242,GB_GCA_003022725.1___d__Archaea|p__Halobacteriota|c__Halobacteria|o__Halobacteriales|f__Haloarculaceae|g__Halovenus|s__Halovenus___sp003022725:0.0455613544)100:0.0270606691,GB_GCA_003022085.1___d__Archaea|p__Halobacteriota|c__Halobacteria|o__Halobacteriales|f__Haloarculaceae|g__Halovenus|s__Halovenus___sp003022085:0.0670517249)100:0.0699502470,GB_GCA_003021335.1___d__Archaea|p__Halobacteriota|c__Halobacteria|o__Halobacteriales|f__Haloarculaceae|g__Halovenus|s__Halovenus___sp003021335:0.2823842663)83:0.0240150122,(GB_GCA_003021285.1___d__Archaea|p__Halobacteriota|c__Halobacteria|o__Halobacteriales|f__Haloarculaceae|g__Halovenus|s__Halovenus___sp003021285:0.1376959116,(GB_GCA_003551265.1___d__Archaea|p__Halobacteriota|c__Halobacteria|o__Halobacteriales|f__Haloarculaceae|g__Halovenus|s__Halovenus___sp003551265:0.1424306864,RS_GCF_900100385.1___d__Archaea|p__Halobacteriota|c__Halobacteria|o__Halobacteriales|f__Haloarculaceae|g__Halovenus|s__Halovenus___aranensis:0.1240235232)100:0.0419284774)100:0.0407279934)72:0.0149974087,(RS_GCF_004015825.1___d__Archaea|p__Halobacteriota|c__Halobacteria|o__Halobacteriales|f__Haloarculaceae|g__Halovenus|s__Halovenus___sp004015825:0.1024563480,RS_GCF_009831575.1___d__Archaea|p__Halobacteriota|c__Halobacteria|o__Halobacteriales|f__Haloarculaceae|g__Halovenus|s__Halovenus___sp009831575:0.1059183356)100:0.0655871199)88:0.0223473430)100:0.0501313168,(((GB_GCA_003022745.1___d__Archaea|p__Halobacteriota|c__Halobacteria|o__Halobacteriales|f__Haloarculaceae|g__SW-9-67-25|s__SW-9-67-25___sp003022745:0.0863376247,GB_GCA_003023485.1___d__Archaea|p__Halobacteriota|c__Halobacteria|o__Halobacteriales|f__Haloarculaceae|g__SW-10-68-16|s__SW-10-68-16___sp003023485:0.0760180041)100:0.0879203366,RS_GCF_009831455.1___d__Archaea|p__Halobacteriota|c__Halobacteria|o__Halobacteriales|f__Haloarculaceae|g__Salinirussus|s__Salinirussus___salinus:0.1395384076)100:0.0320242221,RS_GCF_009789175.1___d__Archaea|p__Halobacteriota|c__Halobacteria|o__Halobacteriales|f__Haloarculaceae|g__Salinibaculum|s__Salinibaculum___litoreum:0.1355833883)100:0.0218208376)100:0.0477973823,(((((GB_GCA_003020925.1___d__Archaea|p__Halobacteriota|c__Halobacteria|o__Halobacteriales|f__Haloarculaceae|g__Halomicroarcula|s__Halomicroarcula___sp003020925:0.0564445069,GB_GCA_003021755.1___d__Archaea|p__Halobacteriota|c__Halobacteria|o__Halobacteriales|f__Haloarculaceae|g__Halomicroarcula|s__Halomicroarcula___sp003021755:0.0515136868)100:0.0591824101,(GB_GCA_014647235.1___d__Archaea|p__Halobacteriota|c__Halobacteria|o__Halobacteriales|f__Haloarculaceae|g__Halomicroarcula|s__Halomicroarcula___pellucida:0.0491383573,(RS_GCF_004681185.1___d__Archaea|p__Halobacteriota|c__Halobacteria|o__Halobacteriales|f__Haloarculaceae|g__Halomicroarcula|s__Halomicroarcula___sp004681185:0.0173069262,RS_GCF_010119205.1___d__Archaea|p__Halobacteriota|c__Halobacteria|o__Halobacteriales|f__Haloarculaceae|g__Halomicroarcula|s__Halomicroarcula___limicola:0.0220963315)100:0.0527591555)100:0.0145585536)100:0.0277625887,(((((((RS_GCF_000011085.1___d__Archaea|p__Halobacteriota|c__Halobacteria|o__Halobacteriales|f__Haloarculaceae|g__Haloarcula|s__Haloarcula___marismortui:0.0113495588,RS_GCF_001485575.1___d__Archaea|p__Halobacteriota|c__Halobacteria|o__Halobacteriales|f__Haloarculaceae|g__Haloarcula|s__Haloarcula___sp001485575:0.0091046350)100:0.0045138364,(RS_GCF_000336635.1___d__Archaea|p__Halobacteriota|c__Halobacteria|o__Halobacteriales|f__Haloarculaceae|g__Haloarcula|s__Haloarcula___japonica:0.0148281297,(RS_GCF_000336895.1___d__Archaea|p__Halobacteriota|c__Halobacteria|o__Halobacteriales|f__Haloarculaceae|g__Haloarcula|s__Haloarcula___argentinensis:0.0063133478,RS_GCF_012726115.1___d__Archaea|p__Halobacteriota|c__Halobacteria|o__Halobacteriales|f__Haloarculaceae|g__Haloarcula|s__Haloarcula___sebkhae:0.0063292191)100:0.0059314331)100:0.0018295235)100:0.0051192304,(RS_GCF_000223905.1___d__Archaea|p__Halobacteriota|c__Halobacteria|o__Halobacteriales|f__Haloarculaceae|g__Haloarcula|s__Haloarcula___hispanica:0.0055723866,RS_GCF_000336615.1___d__Archaea|p__Halobacteriota|c__Halobacteria|o__Halobacteriales|f__Haloarculaceae|g__Haloarcula|s__Haloarcula___amylolytica:0.0087696440)100:0.0063837650)99:0.0028120463,RS_GCF_008729015.1___d__Archaea|p__Halobacteriota|c__Halobacteria|o__Halobacteriales|f__Haloarculaceae|g__Haloarcula|s__Haloarcula___sp008729015:0.0152924122)8:0.0029244233,(RS_GCF_000337775.1___d__Archaea|p__Halobacteriota|c__Halobacteria|o__Halobacteriales|f__Haloarculaceae|g__Haloarcula|s__Haloarcula___vallismortis:0.0195639326,(RS_GCF_001280425.1___d__Archaea|p__Halobacteriota|c__Halobacteria|o__Halobacteriales|f__Haloarculaceae|g__Haloarcula|s__Haloarcula___rubripromontorii:0.0097001972,RS_GCF_002844335.1___d__Archaea|p__Halobacteriota|c__Halobacteria|o__Halobacteriales|f__Haloarculaceae|g__Haloarcula|s__Haloarcula___taiwanensis:0.0115581405)100:0.0077080969)7:0.0025951009)99:0.0089884060,RS_GCF_005406125.1___d__Archaea|p__Halobacteriota|c__Halobacteria|o__Halobacteriales|f__Haloarculaceae|g__Haloarcula|s__Haloarcula___sp005406125:0.0156320019)100:0.0327647562,RS_GCF_010119195.1___d__Archaea|p__Halobacteriota|c__Halobacteria|o__Halobacteriales|f__Haloarculaceae|g__Haloarcula|s__Haloarcula___salina:0.0426271485)100:0.0351337948)100:0.0660759842,((GB_GCA_003021685.1___d__Archaea|p__Halobacteriota|c__Halobacteria|o__Halobacteriales|f__Haloarculaceae|g__Halomicrobium|s__Halomicrobium___sp003021685:0.0954230176,((RS_GCF_000023965.1___d__Archaea|p__Halobacteriota|c__Halobacteria|o__Halobacteriales|f__Haloarculaceae|g__Halomicrobium|s__Halomicrobium___mukohataei:0.0038080451,RS_GCF_000379085.1___d__Archaea|p__Halobacteriota|c__Halobacteria|o__Halobacteriales|f__Haloarculaceae|g__Halomicrobium|s__Halomicrobium___katesii:0.0073029111)100:0.0097737999,RS_GCF_009617995.1___d__Archaea|p__Halobacteriota|c__Halobacteria|o__Halobacteriales|f__Haloarculaceae|g__Halomicrobium|s__Halomicrobium___sp009617995:0.0066767445)100:0.0603801529)100:0.0585615514,RS_GCF_900114435.1___d__Archaea|p__Halobacteriota|c__Halobacteria|o__Halobacteriales|f__Haloarculaceae|g__Halomicrobium|s__Halomicrobium___zhouii:0.1321338025)99:0.0334073725)100:0.0540376350,((((GB_GCA_003021305.1___d__Archaea|p__Halobacteriota|c__Halobacteria|o__Halobacteriales|f__Haloarculaceae|g__QH-10-67-22|s__QH-10-67-22___sp003021305:0.1016995334,GB_GCA_003021655.1___d__Archaea|p__Halobacteriota|c__Halobacteria|o__Halobacteriales|f__Haloarculaceae|g__QS-4-69-31|s__QS-4-69-31___sp003021655:0.1034230119)100:0.0234506605,GB_GCA_003023785.1___d__Archaea|p__Halobacteriota|c__Halobacteria|o__Halobacteriales|f__Haloarculaceae|g__QS-5-68-33|s__QS-5-68-33___sp003023785:0.1189155926)100:0.0292466506,((GB_GCA_003023165.1___d__Archaea|p__Halobacteriota|c__Halobacteria|o__Halobacteriales|f__Haloarculaceae|g__Halosimplex|s__Halosimplex___sp003023165:0.0776524772,RS_GCF_003730195.1___d__Archaea|p__Halobacteriota|c__Halobacteria|o__Halobacteriales|f__Haloarculaceae|g__Halosimplex|s__Halosimplex___sp003730195:0.0560826475)100:0.0180611773,(((RS_GCF_000337455.1___d__Archaea|p__Halobacteriota|c__Halobacteria|o__Halobacteriales|f__Haloarculaceae|g__Halosimplex|s__Halosimplex___carlsbadense:0.0244963521,RS_GCF_013415885.1___d__Archaea|p__Halobacteriota|c__Halobacteria|o__Halobacteriales|f__Haloarculaceae|g__Halosimplex|s__Halosimplex___rubrum:0.0235566891)59:0.0060256643,RS_GCF_013415905.1___d__Archaea|p__Halobacteriota|c__Halobacteria|o__Halobacteriales|f__Haloarculaceae|g__Halosimplex|s__Halosimplex___pelagicum:0.0150654625)100:0.0237574724,RS_GCF_004698125.1___d__Archaea|p__Halobacteriota|c__Halobacteria|o__Halobacteriales|f__Haloarculaceae|g__Halosimplex|s__Halosimplex___sp004698125:0.0293699091)100:0.0218853539)100:0.0654432972)100:0.0733519138,((((RS_GCF_000023945.1___d__Archaea|p__Halobacteriota|c__Halobacteria|o__Halobacteriales|f__Haloarculaceae|g__Halorhabdus|s__Halorhabdus___utahensis:0.0343864691,RS_GCF_000470655.1___d__Archaea|p__Halobacteriota|c__Halobacteria|o__Halobacteriales|f__Haloarculaceae|g__Halorhabdus|s__Halorhabdus___tiamatea:0.0488424734)100:0.0521968167,((RS_GCF_004944975.1___d__Archaea|p__Halobacteriota|c__Halobacteria|o__Halobacteriales|f__Haloarculaceae|g__Halorhabdus|s__Halorhabdus___sp004944975:0.0479167266,RS_GCF_900880625.1___d__Archaea|p__Halobacteriota|c__Halobacteria|o__Halobacteriales|f__Haloarculaceae|g__Halorhabdus|s__Halorhabdus___rudnickae:0.0474609151)100:0.0322896192,(RS_GCF_009690625.1___d__Archaea|p__Halobacteriota|c__Halobacteria|o__Halobacteriales|f__Haloarculaceae|g__Halorhabdus|s__Halorhabdus___sp009690625:0.0368068994,RS_GCF_013839425.1___d__Archaea|p__Halobacteriota|c__Halobacteria|o__Halobacteriales|f__Haloarculaceae|g__Halorhabdus|s__Halorhabdus___sp013839425:0.0327883974)100:0.0691932451)100:0.0262916612)100:0.0825457400,RS_GCF_003058365.1___d__Archaea|p__Halobacteriota|c__Halobacteria|o__Halobacteriales|f__Haloarculaceae|g__HARCEL1|s__HARCEL1___sp003058365:0.2779578714)100:0.0357475580,(RS_GCF_004799665.1___d__Archaea|p__Halobacteriota|c__Halobacteria|o__Halobacteriales|f__Haloarculaceae|g__Halapricum|s__Halapricum___salinum:0.1021922659,RS_GCF_009741825.1___d__Archaea|p__Halobacteriota|c__Halobacteria|o__Halobacteriales|f__Haloarculaceae|g__Halapricum|s__Halapricum___sp009741825:0.1154651226)100:0.0817446660)97:0.0386382767)35:0.0179700541)81:0.0244065026)100:0.0279156904,((RS_GCF_001989615.1___d__Archaea|p__Halobacteriota|c__Halobacteria|o__Halobacteriales|f__Haloarculaceae|g__Halorientalis|s__Halorientalis___sp001989615:0.0310822455,((RS_GCF_004118325.1___d__Archaea|p__Halobacteriota|c__Halobacteria|o__Halobacteriales|f__Haloarculaceae|g__Halorientalis|s__Halorientalis___sp004118325:0.0320921994,RS_GCF_900102305.1___d__Archaea|p__Halobacteriota|c__Halobacteria|o__Halobacteriales|f__Haloarculaceae|g__Halorientalis|s__Halorientalis___regularis:0.0240054942)99:0.0078464697,RS_GCF_900110215.1___d__Archaea|p__Halobacteriota|c__Halobacteria|o__Halobacteriales|f__Haloarculaceae|g__Halorientalis|s__Halorientalis___persicus:0.0215453566)100:0.0130845551)100:0.0710873189,RS_GCF_005049285.1___d__Archaea|p__Halobacteriota|c__Halobacteria|o__Halobacteriales|f__Haloarculaceae|g__Halorientalis|s__Halorientalis___sp005049285:0.1028414668)100:0.0822376899)99:0.0214137935,GB_GCA_003021105.1___d__Archaea|p__Halobacteriota|c__Halobacteria|o__Halobacteriales|f__Haloarculaceae|g__QS-1-68-17|s__QS-1-68-17___sp003021105:0.1812045959)100:0.0234831434,(((((((((GB_GCA_003020965.1___d__Archaea|p__Halobacteriota|c__Halobacteria|o__Halobacteriales|f__Haloarculaceae|g__Natronomonas|s__Natronomonas___sp003020965:0.0124010359,(GB_GCA_003022945.1___d__Archaea|p__Halobacteriota|c__Halobacteria|o__Halobacteriales|f__Haloarculaceae|g__Natronomonas|s__Natronomonas___sp003022945:0.0214460819,GB_GCA_003023535.1___d__Archaea|p__Halobacteriota|c__Halobacteria|o__Halobacteriales|f__Haloarculaceae|g__Natronomonas|s__Natronomonas___sp003023535:0.0233284518)100:0.0057815304)100:0.0665049796,(GB_GCA_003022815.1___d__Archaea|p__Halobacteriota|c__Halobacteria|o__Halobacteriales|f__Haloarculaceae|g__Natronomonas|s__Natronomonas___sp003022815:0.0155289616,GB_GCA_003022905.1___d__Archaea|p__Halobacteriota|c__Halobacteria|o__Halobacteriales|f__Haloarculaceae|g__Natronomonas|s__Natronomonas___sp003022905:0.0115801050)100:0.0831209013)100:0.0229289515,((GB_GCA_003021005.1___d__Archaea|p__Halobacteriota|c__Halobacteria|o__Halobacteriales|f__Haloarculaceae|g__Natronomonas|s__Natronomonas___sp003021005:0.0323772633,GB_GCA_003021745.1___d__Archaea|p__Halobacteriota|c__Halobacteria|o__Halobacteriales|f__Haloarculaceae|g__Natronomonas|s__Natronomonas___sp003021745:0.0168645364)100:0.1057087764,GB_GCA_003021325.1___d__Archaea|p__Halobacteriota|c__Halobacteria|o__Halobacteriales|f__Haloarculaceae|g__Natronomonas|s__Natronomonas___sp003021325:0.0594208420)100:0.0149533587)100:0.0673566964,((GB_GCA_007121575.1___d__Archaea|p__Halobacteriota|c__Halobacteria|o__Halobacteriales|f__Haloarculaceae|g__Natronomonas|s__Natronomonas___sp007121575:0.1182955102,((RS_GCF_000591055.1___d__Archaea|p__Halobacteriota|c__Halobacteria|o__Halobacteriales|f__Haloarculaceae|g__Natronomonas|s__Natronomonas___moolapensis:0.0698084891,RS_GCF_013839515.1___d__Archaea|p__Halobacteriota|c__Halobacteria|o__Halobacteriales|f__Haloarculaceae|g__Natronomonas|s__Natronomonas___sp013839515:0.0546119986)100:0.0326910673,RS_GCF_005239135.1___d__Archaea|p__Halobacteriota|c__Halobacteria|o__Halobacteriales|f__Haloarculaceae|g__Natronomonas|s__Natronomonas___salsuginis:0.0773355731)100:0.0211902684)100:0.0282442926,RS_GCF_000026045.1___d__Archaea|p__Halobacteriota|c__Halobacteria|o__Halobacteriales|f__Haloarculaceae|g__Natronomonas|s__Natronomonas___pharaonis:0.1074414688)100:0.0306027965)72:0.0101128622,((RS_GCF_009741925.1___d__Archaea|p__Halobacteriota|c__Halobacteria|o__Halobacteriales|f__Haloarculaceae|g__Natronomonas|s__Natronomonas___sp009741925:0.0067739890,RS_GCF_013391635.1___d__Archaea|p__Halobacteriota|c__Halobacteria|o__Halobacteriales|f__Haloarculaceae|g__Natronomonas|s__Natronomonas___gomsonensis:0.0090376428)100:0.0733788259,(RS_GCF_013391085.1___d__Archaea|p__Halobacteriota|c__Halobacteria|o__Halobacteriales|f__Haloarculaceae|g__Natronomonas|s__Natronomonas___sp013391085:0.1055451530,RS_GCF_013391105.1___d__Archaea|p__Halobacteriota|c__Halobacteria|o__Halobacteriales|f__Haloarculaceae|g__Natronomonas|s__Natronomonas___sp013391105:0.0835333457)45:0.0190602126)100:0.0193334524)72:0.0167180534,GB_GCA_007135435.1___d__Archaea|p__Halobacteriota|c__Halobacteria|o__Halobacteriales|f__Haloarculaceae|g__Natronomonas|s__Natronomonas___sp007135435:0.1289574529)100:0.0235829044,GB_GCA_007122455.1___d__Archaea|p__Halobacteriota|c__Halobacteria|o__Halobacteriales|f__Haloarculaceae|g__Natronomonas|s__Natronomonas___sp007122455:0.1400726865)100:0.0676610360,(((GB_GCA_003020985.1___d__Archaea|p__Halobacteriota|c__Halobacteria|o__Halobacteriales|f__Haloarculaceae|g__QS-4-70-19|s__QS-4-70-19___sp003020985:0.0650329796,RS_GCF_007421925.1___d__Archaea|p__Halobacteriota|c__Halobacteria|o__Halobacteriales|f__Haloarculaceae|g__QS-4-70-19|s__QS-4-70-19___sp007421925:0.0822375649)100:0.1045942930,GB_GCA_003022005.1___d__Archaea|p__Halobacteriota|c__Halobacteria|o__Halobacteriales|f__Haloarculaceae|g__QS-5-70-15|s__QS-5-70-15___sp003022005:0.1751075824)98:0.0388073403,((GB_GCA_003021175.1___d__Archaea|p__Halobacteriota|c__Halobacteria|o__Halobacteriales|f__Haloarculaceae|g__CBA1134|s__CBA1134___sp003021175:0.0189946364,GB_GCA_003023185.1___d__Archaea|p__Halobacteriota|c__Halobacteria|o__Halobacteriales|f__Haloarculaceae|g__CBA1134|s__CBA1134___sp003023185:0.0217550103)100:0.0888426954,(GB_GCA_003021785.1___d__Archaea|p__Halobacteriota|c__Halobacteria|o__Halobacteriales|f__Haloarculaceae|g__CBA1134|s__CBA1134___sp003021785:0.0829733340,(RS_GCF_001950595.1___d__Archaea|p__Halobacteriota|c__Halobacteria|o__Halobacteriales|f__Haloarculaceae|g__CBA1134|s__CBA1134___sp001950595:0.0146534749,RS_GCF_009184545.1___d__Archaea|p__Halobacteriota|c__Halobacteria|o__Halobacteriales|f__Haloarculaceae|g__CBA1134|s__CBA1134___sp009184545:0.0238714742)100:0.0280590640)100:0.1082329025)100:0.1042697169)98:0.0316000378)100:0.0366354246,((GB_GCA_003021975.1___d__Archaea|p__Halobacteriota|c__Halobacteria|o__Halobacteriales|f__Haloarculaceae|g__Halomarina|s__Halomarina___sp003021975:0.1201194775,RS_GCF_009791395.1___d__Archaea|p__Halobacteriota|c__Halobacteria|o__Halobacteriales|f__Haloarculaceae|g__Halomarina|s__Halomarina___oriensis:0.1527973199)100:0.0476448672,RS_GCF_003862495.1___d__Archaea|p__Halobacteriota|c__Halobacteria|o__Halobacteriales|f__Haloarculaceae|g__Halomarina|s__Halomarina___oriensis_A:0.2315336879)100:0.0601145437)100:0.0287360257)100:0.0337040057)76:0.0278536117,((GB_GCA_003021045.1___d__Archaea|p__Halobacteriota|c__Halobacteria|o__Halobacteriales|f__Halococcaceae|g__Halococcus|s__Halococcus___sp003021045:0.1790503468,(((GB_GCA_003022685.1___d__Archaea|p__Halobacteriota|c__Halobacteria|o__Halobacteriales|f__Halococcaceae|g__Halococcus|s__Halococcus___sp003022685:0.0545235847,RS_GCF_000334895.1___d__Archaea|p__Halobacteriota|c__Halobacteria|o__Halobacteriales|f__Halococcaceae|g__Halococcus|s__Halococcus___agarilyticus:0.0200439274)100:0.0121050696,(RS_GCF_000336915.1___d__Archaea|p__Halobacteriota|c__Halobacteria|o__Halobacteriales|f__Halococcaceae|g__Halococcus|s__Halococcus___saccharolyticus:0.0297215371,RS_GCF_000336935.1___d__Archaea|p__Halobacteriota|c__Halobacteria|o__Halobacteriales|f__Halococcaceae|g__Halococcus|s__Halococcus___salifodinae:0.0314423548)100:0.0131308824)100:0.0812802737,((RS_GCF_000336675.1___d__Archaea|p__Halobacteriota|c__Halobacteria|o__Halobacteriales|f__Halococcaceae|g__Halococcus|s__Halococcus___hamelinensis:0.0195601773,RS_GCF_009900715.1___d__Archaea|p__Halobacteriota|c__Halobacteria|o__Halobacteriales|f__Halococcaceae|g__Halococcus|s__Halococcus___salsus:0.0217335209)100:0.1143221361,((RS_GCF_000336695.1___d__Archaea|p__Halobacteriota|c__Halobacteria|o__Halobacteriales|f__Halococcaceae|g__Halococcus|s__Halococcus___morrhuae:0.0195523715,RS_GCF_000336715.1___d__Archaea|p__Halobacteriota|c__Halobacteria|o__Halobacteriales|f__Halococcaceae|g__Halococcus|s__Halococcus___thailandensis:0.0167616009)100:0.0380987861,RS_GCF_000755245.1___d__Archaea|p__Halobacteriota|c__Halobacteria|o__Halobacteriales|f__Halococcaceae|g__Halococcus|s__Halococcus___sediminicola:0.0493673317)100:0.0605255847)100:0.0346824121)100:0.0608225047)100:0.0479223213,((GB_GCA_003021235.1___d__Archaea|p__Halobacteriota|c__Halobacteria|o__Halobacteriales|f__Halococcaceae|g__Halococcus|s__Halococcus___sp003021235:0.0800907339,GB_GCA_003022925.1___d__Archaea|p__Halobacteriota|c__Halobacteria|o__Halobacteriales|f__Halococcaceae|g__Halococcus|s__Halococcus___sp003022925:0.1070951219)100:0.0249698841,(GB_GCA_003021705.1___d__Archaea|p__Halobacteriota|c__Halobacteria|o__Halobacteriales|f__Halococcaceae|g__Halococcus|s__Halococcus___sp003021705:0.0492683886,GB_GCA_003021725.1___d__Archaea|p__Halobacteriota|c__Halobacteria|o__Halobacteriales|f__Halococcaceae|g__Halococcus|s__Halococcus___sp003021725:0.0439452382)100:0.0654644530)100:0.1570871662)100:0.0649501204)96:0.0311209974,((GB_GCA_007128515.1___d__Archaea|p__Halobacteriota|c__Halobacteria|o__Halobacteriales|f__Halalkalicoccaceae|g__SKXI01|s__SKXI01___sp007128515:0.0397314933,GB_GCA_007129135.1___d__Archaea|p__Halobacteriota|c__Halobacteria|o__Halobacteriales|f__Halalkalicoccaceae|g__SKXI01|s__SKXI01___sp007129135:0.0377004480)100:0.1521543497,((RS_GCF_000196895.1___d__Archaea|p__Halobacteriota|c__Halobacteria|o__Halobacteriales|f__Halalkalicoccaceae|g__Halalkalicoccus|s__Halalkalicoccus___jeotgali:0.0490530098,RS_GCF_001593955.1___d__Archaea|p__Halobacteriota|c__Halobacteria|o__Halobacteriales|f__Halalkalicoccaceae|g__Halalkalicoccus|s__Halalkalicoccus___paucihalophilus:0.0516190245)27:0.0200178286,RS_GCF_003697815.1___d__Archaea|p__Halobacteriota|c__Halobacteria|o__Halobacteriales|f__Halalkalicoccaceae|g__Halalkalicoccus|s__Halalkalicoccus___subterraneus:0.0469935607)100:0.1292738143)100:0.0585089705)100:0.0558623782,(GB_GCA_007118975.1___d__Archaea|p__Halobacteriota|c__Halobacteria|o__Halobacteriales|f__SKNY01|g__SKNY01|s__SKNY01___sp007118975:0.2385589882,GB_GCA_007123105.1___d__Archaea|p__Halobacteriota|c__Halobacteria|o__Halobacteriales|f__SKNY01|g__SKNY01|s__SKNY01___sp007123105:0.2249871448)100:0.1356512098)97:0.0522718557,(GB_GCA_007118075.1___d__Archaea|p__Halobacteriota|c__Halobacteria|o__Halobacteriales|f__SKSH01|g__SKSH01|s__SKSH01___sp007118075:0.2213997917,GB_GCA_007118145.1___d__Archaea|p__Halobacteriota|c__Halobacteria|o__Halobacteriales|f__SKSH01|g__SKSH01|s__SKSH01___sp007118145:0.2039393906)100:0.1979521275)100:0.1228210862,((GB_GCA_002503845.1___d__Archaea|p__Halobacteriota|c__Halobacteria|o__Halobacteriales|f__UBA12382|g__UBA12382|s__UBA12382___sp002503845:0.0613326201,GB_GCA_009889685.1___d__Archaea|p__Halobacteriota|c__Halobacteria|o__Halobacteriales|f__UBA12382|g__UBA12382|s__UBA12382___sp009889685:0.0832055578)100:0.0472599647,GB_GCA_009889625.1___d__Archaea|p__Halobacteriota|c__Halobacteria|o__Halobacteriales|f__UBA12382|g__UBA12382|s__UBA12382___sp009889625:0.1016819030)100:0.3960155733)100:0.4196368242)100:0.0633539123,(((GB_GCA_003139855.1___d__Archaea|p__Halobacteriota|c__Bog-38|o__Bog-38|f__Bog-38|g__Bog-38|s__Bog-38___sp003139855:0.0051649836,GB_GCA_003158275.1___d__Archaea|p__Halobacteriota|c__Bog-38|o__Bog-38|f__Bog-38|g__Bog-38|s__Bog-38___sp003158275:0.0038562772)100:0.0418952341,GB_GCA_003162175.1___d__Archaea|p__Halobacteriota|c__Bog-38|o__Bog-38|f__Bog-38|g__Bog-38|s__Bog-38___sp003162175:0.0441444919)100:0.0799956609,GB_GCA_003170935.1___d__Archaea|p__Halobacteriota|c__Bog-38|o__Bog-38|f__Bog-38|g__Bog-38|s__Bog-38___sp003170935:0.1225372406)100:0.4668637782)100:0.0621660839,((((((((((((GB_GCA_000306725.1___d__Archaea|p__Halobacteriota|c__Methanosarcinia|o__Methanosarcinales|f__Methanosarcinaceae|g__Methanolobus|s__Methanolobus___psychrophilus:0.0465123834,GB_GCA_002501695.1___d__Archaea|p__Halobacteriota|c__Methanosarcinia|o__Methanosarcinales|f__Methanosarcinaceae|g__Methanolobus|s__Methanolobus___sp002501695:0.0450226043)100:0.0746847814,((GB_GCA_002508635.1___d__Archaea|p__Halobacteriota|c__Methanosarcinia|o__Methanosarcinales|f__Methanosarcinaceae|g__Methanolobus|s__Methanolobus___sp002508635:0.0118428009,RS_GCF_013388255.1___d__Archaea|p__Halobacteriota|c__Methanosarcinia|o__Methanosarcinales|f__Methanosarcinaceae|g__Methanolobus|s__Methanolobus___zinderi:0.0042457711)100:0.0596425488,RS_GCF_004745425.1___d__Archaea|p__Halobacteriota|c__Methanosarcinia|o__Methanosarcinales|f__Methanosarcinaceae|g__Methanolobus|s__Methanolobus___sp004745425:0.0620426349)100:0.0520382177)100:0.0413892656,(((GB_GCA_002507205.1___d__Archaea|p__Halobacteriota|c__Methanosarcinia|o__Methanosarcinales|f__Methanosarcinaceae|g__Methanolobus|s__Methanolobus___sp002507205:0.0500403245,RS_GCF_002243045.1___d__Archaea|p__Halobacteriota|c__Methanosarcinia|o__Methanosarcinales|f__Methanosarcinaceae|g__Methanolobus|s__Methanolobus___psychrotolerans:0.0614256590)100:0.0165768658,(((RS_GCF_000504205.1___d__Archaea|p__Halobacteriota|c__Methanosarcinia|o__Methanosarcinales|f__Methanosarcinaceae|g__Methanolobus|s__Methanolobus___tindarius:0.0299457281,RS_GCF_006546655.1___d__Archaea|p__Halobacteriota|c__Methanosarcinia|o__Methanosarcinales|f__Methanosarcinaceae|g__Methanolobus|s__Methanolobus___vulcani_A:0.0214676845)100:0.0094017727,RS_GCF_900100715.1___d__Archaea|p__Halobacteriota|c__Methanosarcinia|o__Methanosarcinales|f__Methanosarcinaceae|g__Methanolobus|s__Methanolobus___vulcani:0.0155237893)100:0.0497583693,RS_GCF_900114835.1___d__Archaea|p__Halobacteriota|c__Methanosarcinia|o__Methanosarcinales|f__Methanosarcinaceae|g__Methanolobus|s__Methanolobus___profundi:0.0539990497)100:0.0219667896)100:0.0196353684,GB_GCA_003565715.1___d__Archaea|p__Halobacteriota|c__Methanosarcinia|o__Methanosarcinales|f__Methanosarcinaceae|g__Methanolobus|s__Methanolobus___sp003565715:0.1325091876)100:0.0643241471)100:0.0742538426,((((GB_GCA_001896725.1___d__Archaea|p__Halobacteriota|c__Methanosarcinia|o__Methanosarcinales|f__Methanosarcinaceae|g__Methanomethylovorans|s__Methanomethylovorans___sp001896725:0.0635202338,GB_GCA_002067275.1___d__Archaea|p__Halobacteriota|c__Methanosarcinia|o__Methanosarcinales|f__Methanosarcinaceae|g__Methanomethylovorans|s__Methanomethylovorans___sp002067275:0.0233530938)100:0.0109124986,RS_GCF_000328665.1___d__Archaea|p__Halobacteriota|c__Methanosarcinia|o__Methanosarcinales|f__Methanosarcinaceae|g__Methanomethylovorans|s__Methanomethylovorans___hollandica:0.0511693030)100:0.0116999286,(GB_GCA_002067265.1___d__Archaea|p__Halobacteriota|c__Methanosarcinia|o__Methanosarcinales|f__Methanosarcinaceae|g__Methanomethylovorans|s__Methanomethylovorans___sp002067265:0.0299273891,GB_GCA_002508425.1___d__Archaea|p__Halobacteriota|c__Methanosarcinia|o__Methanosarcinales|f__Methanosarcinaceae|g__Methanomethylovorans|s__Methanomethylovorans___sp002508425:0.0217525655)100:0.0234462693)100:0.0327588659,GB_GCA_014361205.1___d__Archaea|p__Halobacteriota|c__Methanosarcinia|o__Methanosarcinales|f__Methanosarcinaceae|g__Methanomethylovorans|s__Methanomethylovorans___sp014361205:0.0795336218)100:0.1605206074)100:0.0441449528,((RS_GCF_000013725.1___d__Archaea|p__Halobacteriota|c__Methanosarcinia|o__Methanosarcinales|f__Methanosarcinaceae|g__Methanococcoides|s__Methanococcoides___burtonii:0.1003409768,(((RS_GCF_000765475.1___d__Archaea|p__Halobacteriota|c__Methanosarcinia|o__Methanosarcinales|f__Methanosarcinaceae|g__Methanococcoides|s__Methanococcoides___methylutens:0.0171089621,RS_GCF_900774055.1___d__Archaea|p__Halobacteriota|c__Methanosarcinia|o__Methanosarcinales|f__Methanosarcinaceae|g__Methanococcoides|s__Methanococcoides___sp900774055:0.0153342789)100:0.0070306278,RS_GCF_900111645.1___d__Archaea|p__Halobacteriota|c__Methanosarcinia|o__Methanosarcinales|f__Methanosarcinaceae|g__Methanococcoides|s__Methanococcoides___vulcani:0.0156832408)100:0.0271913744,RS_GCF_000970325.1___d__Archaea|p__Halobacteriota|c__Methanosarcinia|o__Methanosarcinales|f__Methanosarcinaceae|g__Methanococcoides|s__Methanococcoides___methylutens_A:0.0447335764)100:0.0410188482)100:0.1035284508,((((RS_GCF_000025865.1___d__Archaea|p__Halobacteriota|c__Methanosarcinia|o__Methanosarcinales|f__Methanosarcinaceae|g__Methanohalophilus|s__Methanohalophilus___mahii:0.0268202374,RS_GCF_001889405.1___d__Archaea|p__Halobacteriota|c__Methanosarcinia|o__Methanosarcinales|f__Methanosarcinaceae|g__Methanohalophilus|s__Methanohalophilus___halophilus:0.0158101329)89:0.0049881049,(RS_GCF_002761295.1___d__Archaea|p__Halobacteriota|c__Methanosarcinia|o__Methanosarcinales|f__Methanosarcinaceae|g__Methanohalophilus|s__Methanohalophilus___portucalensis:0.0106473261,RS_GCF_900215215.1___d__Archaea|p__Halobacteriota|c__Methanosarcinia|o__Methanosarcinales|f__Methanosarcinaceae|g__Methanohalophilus|s__Methanohalophilus___euhalobius:0.0189292446)82:0.0018927827)90:0.0029318029,RS_GCF_004137855.1___d__Archaea|p__Halobacteriota|c__Methanosarcinia|o__Methanosarcinales|f__Methanosarcinaceae|g__Methanohalophilus|s__Methanohalophilus___sp004137855:0.0150129657)94:0.0065867056,RS_GCF_003722075.1___d__Archaea|p__Halobacteriota|c__Methanosarcinia|o__Methanosarcinales|f__Methanosarcinaceae|g__Methanohalophilus|s__Methanohalophilus___sp003722075:0.0128686389)100:0.2628966564)100:0.0441597985)100:0.0356772998,((GB_GCA_003555325.1___d__Archaea|p__Halobacteriota|c__Methanosarcinia|o__Methanosarcinales|f__Methanosarcinaceae|g__Methanosalsum|s__Methanosalsum___natronophilum:0.2122838778,(GB_GCA_007127385.1___d__Archaea|p__Halobacteriota|c__Methanosarcinia|o__Methanosarcinales|f__Methanosarcinaceae|g__Methanosalsum|s__Methanosalsum___sp007127385:0.0251521369,RS_GCF_000217995.1___d__Archaea|p__Halobacteriota|c__Methanosarcinia|o__Methanosarcinales|f__Methanosarcinaceae|g__Methanosalsum|s__Methanosalsum___zhilinae:0.0235136368)100:0.0974497561)100:0.1283283357,RS_GCF_000196655.1___d__Archaea|p__Halobacteriota|c__Methanosarcinia|o__Methanosarcinales|f__Methanosarcinaceae|g__Methanohalobium|s__Methanohalobium___evestigatum:0.2826568258)100:0.0428127278)100:0.0324884843,GB_GCA_012329085.1___d__Archaea|p__Halobacteriota|c__Methanosarcinia|o__Methanosarcinales|f__Methanosarcinaceae|g__JAAXQB01|s__JAAXQB01___sp012329085:0.4452330924)98:0.0307143838,(((((GB_GCA_001714685.2___d__Archaea|p__Halobacteriota|c__Methanosarcinia|o__Methanosarcinales|f__Methanosarcinaceae|g__Methanosarcina|s__Methanosarcina___sp001714685:0.0421246418,(GB_GCA_003157235.1___d__Archaea|p__Halobacteriota|c__Methanosarcinia|o__Methanosarcinales|f__Methanosarcinaceae|g__Methanosarcina|s__Methanosarcina___sp003157235:0.0241197323,GB_GCA_003164755.1___d__Archaea|p__Halobacteriota|c__Methanosarcinia|o__Methanosarcinales|f__Methanosarcinaceae|g__Methanosarcina|s__Methanosarcina___sp003164755:0.0267768612)100:0.0836689362)100:0.0259620591,(((GB_GCA_002496565.1___d__Archaea|p__Halobacteriota|c__Methanosarcinia|o__Methanosarcinales|f__Methanosarcinaceae|g__Methanosarcina|s__Methanosarcina___sp002496565:0.0322445730,((GB_GCA_002505485.1___d__Archaea|p__Halobacteriota|c__Methanosarcinia|o__Methanosarcinales|f__Methanosarcinaceae|g__Methanosarcina|s__Methanosarcina___sp002505485:0.0270713364,((RS_GCF_000195895.1___d__Archaea|p__Halobacteriota|c__Methanosarcinia|o__Methanosarcinales|f__Methanosarcinaceae|g__Methanosarcina|s__Methanosarcina___barkeri_B:0.0200221854,RS_GCF_000970025.1___d__Archaea|p__Halobacteriota|c__Methanosarcinia|o__Methanosarcinales|f__Methanosarcinaceae|g__Methanosarcina|s__Methanosarcina___barkeri:0.0150700560)100:0.0109351361,RS_GCF_000969905.1___d__Archaea|p__Halobacteriota|c__Methanosarcinia|o__Methanosarcinales|f__Methanosarcinaceae|g__Methanosarcina|s__Methanosarcina___vacuolata:0.0195730634)100:0.0120434990)99:0.0063525586,((GB_GCA_013331275.1___d__Archaea|p__Halobacteriota|c__Methanosarcinia|o__Methanosarcinales|f__Methanosarcinaceae|g__Methanosarcina|s__Methanosarcina___sp11020u:0.0098507150,RS_GCF_000970305.1___d__Archaea|p__Halobacteriota|c__Methanosarcinia|o__Methanosarcinales|f__Methanosarcinaceae|g__Methanosarcina|s__Methanosarcina___barkeri_A:0.0058749636)97:0.0051285168,RS_GCF_002287235.1___d__Archaea|p__Halobacteriota|c__Methanosarcinia|o__Methanosarcinales|f__Methanosarcinaceae|g__Methanosarcina|s__Methanosarcina___spelaei:0.0132878325)100:0.0174710820)100:0.0133806039)100:0.0155203399,(GB_GCA_002499445.1___d__Archaea|p__Halobacteriota|c__Methanosarcinia|o__Methanosarcinales|f__Methanosarcinaceae|g__Methanosarcina|s__Methanosarcina___sp002499445:0.0216421095,GB_GCA_002509325.1___d__Archaea|p__Halobacteriota|c__Methanosarcinia|o__Methanosarcinales|f__Methanosarcinaceae|g__Methanosarcina|s__Methanosarcina___sp002509325:0.0209154651)100:0.0421955095)100:0.0058652002,((RS_GCF_000969885.1___d__Archaea|p__Halobacteriota|c__Methanosarcinia|o__Methanosarcinales|f__Methanosarcinaceae|g__Methanosarcina|s__Methanosarcina___thermophila:0.0331610361,RS_GCF_001304615.2___d__Archaea|p__Halobacteriota|c__Methanosarcinia|o__Methanosarcinales|f__Methanosarcinaceae|g__Methanosarcina|s__Methanosarcina___flavescens:0.0191270857)100:0.0329936324,RS_GCF_004099695.1___d__Archaea|p__Halobacteriota|c__Methanosarcinia|o__Methanosarcinales|f__Methanosarcinaceae|g__Methanosarcina|s__Methanosarcina___sp004099695:0.0356548624)100:0.0098418526)100:0.0250373062)100:0.0212415439,((((GB_GCA_013330315.1___d__Archaea|p__Halobacteriota|c__Methanosarcinia|o__Methanosarcinales|f__Methanosarcinaceae|g__Methanosarcina|s__Methanosarcina___sp8098u:0.0327965965,RS_GCF_000970285.1___d__Archaea|p__Halobacteriota|c__Methanosarcinia|o__Methanosarcinales|f__Methanosarcinaceae|g__Methanosarcina|s__Methanosarcina___horonobensis:0.0175270266)99:0.0079385917,RS_GCF_000970205.1___d__Archaea|p__Halobacteriota|c__Methanosarcinia|o__Methanosarcinales|f__Methanosarcinaceae|g__Methanosarcina|s__Methanosarcina___mazei:0.0423187667)100:0.0065834837,GB_GCA_013331265.1___d__Archaea|p__Halobacteriota|c__Methanosarcinia|o__Methanosarcinales|f__Methanosarcinaceae|g__Methanosarcina|s__Methanosarcina___sp10923u:0.0443078231)100:0.0122380248,((RS_GCF_000007345.1___d__Archaea|p__Halobacteriota|c__Methanosarcinia|o__Methanosarcinales|f__Methanosarcinaceae|g__Methanosarcina|s__Methanosarcina___acetivorans:0.0206403263,RS_GCF_000970085.1___d__Archaea|p__Halobacteriota|c__Methanosarcinia|o__Methanosarcinales|f__Methanosarcinaceae|g__Methanosarcina|s__Methanosarcina___siciliae:0.0222170568)100:0.0244579120,(RS_GCF_000969965.1___d__Archaea|p__Halobacteriota|c__Methanosarcinia|o__Methanosarcinales|f__Methanosarcinaceae|g__Methanosarcina|s__Methanosarcina___sp000969965:0.0305412974,(RS_GCF_000970265.1___d__Archaea|p__Halobacteriota|c__Methanosarcinia|o__Methanosarcinales|f__Methanosarcinaceae|g__Methanosarcina|s__Methanosarcina___lacustris:0.0316982040,RS_GCF_000979455.1___d__Archaea|p__Halobacteriota|c__Methanosarcinia|o__Methanosarcinales|f__Methanosarcinaceae|g__Methanosarcina|s__Methanosarcina___sp000979455:0.0224017954)100:0.0140653405)100:0.0226953465)96:0.0091972954)100:0.0229048694)100:0.0581452936,(GB_GCA_013329415.1___d__Archaea|p__Halobacteriota|c__Methanosarcinia|o__Methanosarcinales|f__Methanosarcinaceae|g__MTP4|s__MTP4___sp9310u:0.0155390706,RS_GCF_000970045.1___d__Archaea|p__Halobacteriota|c__Methanosarcinia|o__Methanosarcinales|f__Methanosarcinaceae|g__MTP4|s__MTP4___sp000970045:0.0212985757)100:0.0828742213)100:0.1380052612,((GB_GCA_009776675.1___d__Archaea|p__Halobacteriota|c__Methanosarcinia|o__Methanosarcinales|f__Methanosarcinaceae|g__Methanimicrococcus|s__Methanimicrococcus___sp009776675:0.1271737148,((GB_GCA_009783635.1___d__Archaea|p__Halobacteriota|c__Methanosarcinia|o__Methanosarcinales|f__Methanosarcinaceae|g__Methanimicrococcus|s__Methanimicrococcus___sp009783635:0.0590584121,GB_GCA_009784005.1___d__Archaea|p__Halobacteriota|c__Methanosarcinia|o__Methanosarcinales|f__Methanosarcinaceae|g__Methanimicrococcus|s__Methanimicrococcus___sp009784005:0.0643507173)100:0.0476541049,RS_GCF_004363215.1___d__Archaea|p__Halobacteriota|c__Methanosarcinia|o__Methanosarcinales|f__Methanosarcinaceae|g__Methanimicrococcus|s__Methanimicrococcus___blatticola:0.0708188798)100:0.0495575051)100:0.1382007660,GB_GCA_012518265.1___d__Archaea|p__Halobacteriota|c__Methanosarcinia|o__Methanosarcinales|f__Methanosarcinaceae|g__Methanimicrococcus|s__Methanimicrococcus___sp012518265:0.3249936873)100:0.1879291475)100:0.0781976202)100:0.1279018096,((((GB_GCA_002254825.2___d__Archaea|p__Halobacteriota|c__Methanosarcinia|o__Methanosarcinales|f__EX4572-44|g__EX4572-44|s__EX4572-44___sp002254825:0.0024068448,GB_GCA_002255135.1___d__Archaea|p__Halobacteriota|c__Methanosarcinia|o__Methanosarcinales|f__EX4572-44|g__EX4572-44|s__EX4572-44___sp002255135:0.0000621481)100:0.2451101129,((GB_GCA_004193545.1___d__Archaea|p__Halobacteriota|c__Methanosarcinia|o__Methanosarcinales|f__EX4572-44|g__Ethanoperedens|s__Ethanoperedens___ethanivorans:0.0175812541,GB_GCA_004212095.1___d__Archaea|p__Halobacteriota|c__Methanosarcinia|o__Methanosarcinales|f__EX4572-44|g__Ethanoperedens|s__Ethanoperedens___sp004212095:0.0380768824)100:0.0164265528,GB_GCA_012910725.1___d__Archaea|p__Halobacteriota|c__Methanosarcinia|o__Methanosarcinales|f__EX4572-44|g__Ethanoperedens|s__Ethanoperedens___thermophilum:0.0312728592)100:0.2179701257)100:0.2089684633,((GB_GCA_002839545.1___d__Archaea|p__Halobacteriota|c__Methanosarcinia|o__Methanosarcinales|f__Methanoperedenaceae|g__Methanoperedens_A|s__Methanoperedens_A___sp002839545:0.1828850653,(((GB_GCA_003104905.1___d__Archaea|p__Halobacteriota|c__Methanosarcinia|o__Methanosarcinales|f__Methanoperedenaceae|g__Methanoperedens|s__Methanoperedens___sp003104905:0.0645960457,(GB_GCA_012026795.1___d__Archaea|p__Halobacteriota|c__Methanosarcinia|o__Methanosarcinales|f__Methanoperedenaceae|g__Methanoperedens|s__Methanoperedens___sp012026795:0.0241616201,(GB_GCA_902384525.1___d__Archaea|p__Halobacteriota|c__Methanosarcinia|o__Methanosarcinales|f__Methanoperedenaceae|g__Methanoperedens|s__Methanoperedens___sp902384525:0.0131125433,RS_GCF_002487355.1___d__Archaea|p__Halobacteriota|c__Methanosarcinia|o__Methanosarcinales|f__Methanoperedenaceae|g__Methanoperedens|s__Methanoperedens___sp002487355:0.0217537242)100:0.0065672121)100:0.0310319593)100:0.0808910108,GB_GCA_902386255.1___d__Archaea|p__Halobacteriota|c__Methanosarcinia|o__Methanosarcinales|f__Methanoperedenaceae|g__Methanoperedens|s__Methanoperedens___sp902386255:0.0891044455)100:0.0499570826,(((GB_GCA_012026835.1___d__Archaea|p__Halobacteriota|c__Methanosarcinia|o__Methanosarcinales|f__Methanoperedenaceae|g__Methanoperedens|s__Methanoperedens___sp012026835:0.0300492778,GB_GCA_902386205.1___d__Archaea|p__Halobacteriota|c__Methanosarcinia|o__Methanosarcinales|f__Methanoperedenaceae|g__Methanoperedens|s__Methanoperedens___sp902386205:0.0242683813)100:0.0773658394,GB_GCA_902386085.1___d__Archaea|p__Halobacteriota|c__Methanosarcinia|o__Methanosarcinales|f__Methanoperedenaceae|g__Methanoperedens|s__Methanoperedens___sp902386085:0.1301144958)29:0.0166941126,(GB_GCA_902386115.1___d__Archaea|p__Halobacteriota|c__Methanosarcinia|o__Methanosarcinales|f__Methanoperedenaceae|g__Methanoperedens|s__Methanoperedens___sp902386115:0.1550055557,((GB_GCA_902386135.1___d__Archaea|p__Halobacteriota|c__Methanosarcinia|o__Methanosarcinales|f__Methanoperedenaceae|g__Methanoperedens|s__Methanoperedens___sp902386135:0.0277878376,RS_GCF_900196725.1___d__Archaea|p__Halobacteriota|c__Methanosarcinia|o__Methanosarcinales|f__Methanoperedenaceae|g__Methanoperedens|s__Methanoperedens___nitroreducens_A:0.0280290389)100:0.0726409311,RS_GCF_000685155.1___d__Archaea|p__Halobacteriota|c__Methanosarcinia|o__Methanosarcinales|f__Methanoperedenaceae|g__Methanoperedens|s__Methanoperedens___nitroreducens:0.1284374339)87:0.0175927973)29:0.0093346659)99:0.0261293037)100:0.0556818527)100:0.1362050345,GB_GCA_013331375.1___d__Archaea|p__Halobacteriota|c__Methanosarcinia|o__Methanosarcinales|f__Methanoperedenaceae|g__UBA10536|s__UBA10536___sp10536u:0.3460815319)100:0.0815064237)100:0.0465177062,(GB_GCA_002926195.1___d__Archaea|p__Halobacteriota|c__Methanosarcinia|o__Methanosarcinales|f__HR1|g__HR1|s__HR1___sp002926195:0.2040094661,(((GB_GCA_009649835.1___d__Archaea|p__Halobacteriota|c__Methanosarcinia|o__Methanosarcinales|f__HR1|g__UBA7939|s__UBA7939___sp009649835:0.0041551758,GB_GCA_013374465.1___d__Archaea|p__Halobacteriota|c__Methanosarcinia|o__Methanosarcinales|f__HR1|g__UBA7939|s__UBA7939___sp013374465:0.0041858794)100:0.0181715748,(GB_GCA_013330355.1___d__Archaea|p__Halobacteriota|c__Methanosarcinia|o__Methanosarcinales|f__HR1|g__UBA7939|s__UBA7939___sp7939u:0.0459215389,GB_GCA_014237145.1___d__Archaea|p__Halobacteriota|c__Methanosarcinia|o__Methanosarcinales|f__HR1|g__UBA7939|s__UBA7939___sp014237145:0.0332878662)82:0.0081331675)100:0.1104419038,GB_GCA_013374385.1___d__Archaea|p__Halobacteriota|c__Methanosarcinia|o__Methanosarcinales|f__HR1|g__QBUR01|s__QBUR01___sp013374385:0.1577371016)100:0.0429180544)100:0.2131621248)100:0.0505649743)100:0.0584030688,((((GB_GCA_002503595.1___d__Archaea|p__Halobacteriota|c__Methanosarcinia|o__Methanosarcinales|f__ANME-2c|g__UBA203|s__UBA203___sp002503595:0.0231628032,((GB_GCA_003194445.1___d__Archaea|p__Halobacteriota|c__Methanosarcinia|o__Methanosarcinales|f__ANME-2c|g__UBA203|s__UBA203___sp003194445:0.0207581280,GB_GCA_003661105.1___d__Archaea|p__Halobacteriota|c__Methanosarcinia|o__Methanosarcinales|f__ANME-2c|g__UBA203|s__UBA203___sp003661105:0.0266382495)100:0.0260622101,GB_GCA_013572355.1___d__Archaea|p__Halobacteriota|c__Methanosarcinia|o__Methanosarcinales|f__ANME-2c|g__UBA203|s__UBA203___sp013572355:0.0269627536)100:0.0138267628)100:0.1046309489,GB_GCA_002506015.1___d__Archaea|p__Halobacteriota|c__Methanosarcinia|o__Methanosarcinales|f__ANME-2c|g__UBA203|s__UBA203___sp002506015:0.1682503875)100:0.0242136665,GB_GCA_003601535.1___d__Archaea|p__Halobacteriota|c__Methanosarcinia|o__Methanosarcinales|f__ANME-2c|g__UBA203|s__UBA203___sp003601535:0.1186064801)100:0.0307275580,(GB_GCA_004211975.1___d__Archaea|p__Halobacteriota|c__Methanosarcinia|o__Methanosarcinales|f__ANME-2c|g__UBA203|s__UBA203___sp004211975:0.1103586920,GB_GCA_012961645.1___d__Archaea|p__Halobacteriota|c__Methanosarcinia|o__Methanosarcinales|f__ANME-2c|g__UBA203|s__UBA203___sp012961645:0.0710699693)100:0.0808930850)100:0.3303397447)100:0.0470648992,((((GB_GCA_001509375.1___d__Archaea|p__Halobacteriota|c__Methanosarcinia|o__Methanotrichales|f__Methanotrichaceae|g__Methanothrix_A|s__Methanothrix_A___harundinacea_D:0.0557909368,(GB_GCA_002502785.1___d__Archaea|p__Halobacteriota|c__Methanosarcinia|o__Methanotrichales|f__Methanotrichaceae|g__Methanothrix_A|s__Methanothrix_A___harundinacea_A:0.0367749025,GB_GCA_013329455.1___d__Archaea|p__Halobacteriota|c__Methanosarcinia|o__Methanotrichales|f__Methanotrichaceae|g__Methanothrix_A|s__Methanothrix_A___sp9297u:0.0607966686)100:0.0194265730)100:0.0113278250,((GB_GCA_001602645.1___d__Archaea|p__Halobacteriota|c__Methanosarcinia|o__Methanotrichales|f__Methanotrichaceae|g__Methanothrix_A|s__Methanothrix_A___sp001602645:0.0389036464,RS_GCF_000235565.1___d__Archaea|p__Halobacteriota|c__Methanosarcinia|o__Methanotrichales|f__Methanotrichaceae|g__Methanothrix_A|s__Methanothrix_A___harundinacea_E:0.0488349613)100:0.0429255578,GB_GCA_002506535.1___d__Archaea|p__Halobacteriota|c__Methanosarcinia|o__Methanotrichales|f__Methanotrichaceae|g__Methanothrix_A|s__Methanothrix_A___harundinacea_B:0.0865718050)100:0.0175886270)100:0.1227416580,GB_GCA_002501765.1___d__Archaea|p__Halobacteriota|c__Methanosarcinia|o__Methanotrichales|f__Methanotrichaceae|g__UBA204|s__UBA204___sp002501765:0.1933627282)100:0.0894456999,((((GB_GCA_002067365.1___d__Archaea|p__Halobacteriota|c__Methanosarcinia|o__Methanotrichales|f__Methanotrichaceae|g__Methanothrix|s__Methanothrix___sp002067365:0.1099941502,((((((GB_GCA_002067705.1___d__Archaea|p__Halobacteriota|c__Methanosarcinia|o__Methanotrichales|f__Methanotrichaceae|g__Methanothrix|s__Methanothrix___sp002067705:0.0666104563,GB_GCA_011391755.1___d__Archaea|p__Halobacteriota|c__Methanosarcinia|o__Methanotrichales|f__Methanotrichaceae|g__Methanothrix|s__Methanothrix___sp011391755:0.0506576978)100:0.0385201135,(GB_GCA_002256595.1___d__Archaea|p__Halobacteriota|c__Methanosarcinia|o__Methanotrichales|f__Methanotrichaceae|g__Methanothrix|s__Methanothrix___sp002256595:0.0359226547,GB_GCA_002505805.1___d__Archaea|p__Halobacteriota|c__Methanosarcinia|o__Methanotrichales|f__Methanotrichaceae|g__Methanothrix|s__Methanothrix___sp002505805:0.0607596519)100:0.0572309889)100:0.0294111014,((GB_GCA_011620785.1___d__Archaea|p__Halobacteriota|c__Methanosarcinia|o__Methanotrichales|f__Methanotrichaceae|g__Methanothrix|s__Methanothrix___sp011620785:0.0115832920,RS_GCF_000204415.1___d__Archaea|p__Halobacteriota|c__Methanosarcinia|o__Methanotrichales|f__Methanotrichaceae|g__Methanothrix|s__Methanothrix___soehngenii:0.0082430456)100:0.0994910352,GB_GCA_903871465.1___d__Archaea|p__Halobacteriota|c__Methanosarcinia|o__Methanotrichales|f__Methanotrichaceae|g__Methanothrix|s__Methanothrix___sp903871465:0.0709463842)100:0.0244719343)100:0.0160456273,GB_GCA_902385025.1___d__Archaea|p__Halobacteriota|c__Methanosarcinia|o__Methanotrichales|f__Methanotrichaceae|g__Methanothrix|s__Methanothrix___sp902385025:0.0810176141)100:0.0204403653,GB_GCA_003857025.1___d__Archaea|p__Halobacteriota|c__Methanosarcinia|o__Methanotrichales|f__Methanotrichaceae|g__Methanothrix|s__Methanothrix___sp003857025:0.0901082328)100:0.0172396487,(GB_GCA_002067755.1___d__Archaea|p__Halobacteriota|c__Methanosarcinia|o__Methanotrichales|f__Methanotrichaceae|g__Methanothrix|s__Methanothrix___sp002067755:0.0228335498,GB_GCA_012798025.1___d__Archaea|p__Halobacteriota|c__Methanosarcinia|o__Methanotrichales|f__Methanotrichaceae|g__Methanothrix|s__Methanothrix___sp012798025:0.0205732036)100:0.0684440878)100:0.0334533417)100:0.0472717810,GB_GCA_013178225.1___d__Archaea|p__Halobacteriota|c__Methanosarcinia|o__Methanotrichales|f__Methanotrichaceae|g__JABLXE01|s__JABLXE01___sp013178225:0.1526283766)100:0.0376724129,(GB_GCA_002506335.1___d__Archaea|p__Halobacteriota|c__Methanosarcinia|o__Methanotrichales|f__Methanotrichaceae|g__UBA114|s__UBA114___sp002506335:0.2148242050,GB_GCA_003162615.1___d__Archaea|p__Halobacteriota|c__Methanosarcinia|o__Methanotrichales|f__Methanotrichaceae|g__Fen-7|s__Fen-7___sp003162615:0.1238162744)100:0.0296814662)100:0.0721069365,((GB_GCA_002067795.1___d__Archaea|p__Halobacteriota|c__Methanosarcinia|o__Methanotrichales|f__Methanotrichaceae|g__MVQI01|s__MVQI01___sp002067795:0.2072350775,RS_GCF_000014945.1___d__Archaea|p__Halobacteriota|c__Methanosarcinia|o__Methanotrichales|f__Methanotrichaceae|g__Methanothrix_B|s__Methanothrix_B___thermoacetophila:0.1903423281)100:0.0546840560,GB_GCA_013415595.1___d__Archaea|p__Halobacteriota|c__Methanosarcinia|o__Methanotrichales|f__Methanotrichaceae|g__JAAEEW01|s__JAAEEW01___sp013415595:0.1811984916)100:0.0415547513)100:0.0807295773)100:0.2587202744)100:0.0467949663,(((GB_GCA_002067315.1___d__Archaea|p__Halobacteriota|c__Methanocellia|o__Methanocellales|f__Methanocellaceae|g__Methanocella_A|s__Methanocella_A___sp002067315:0.1227935382,RS_GCF_000063445.1___d__Archaea|p__Halobacteriota|c__Methanocellia|o__Methanocellales|f__Methanocellaceae|g__Methanocella_A|s__Methanocella_A___arvoryzae:0.1250244884)100:0.0669726057,(RS_GCF_000011005.1___d__Archaea|p__Halobacteriota|c__Methanocellia|o__Methanocellales|f__Methanocellaceae|g__Methanocella|s__Methanocella___paludicola:0.0945199356,RS_GCF_000251105.1___d__Archaea|p__Halobacteriota|c__Methanocellia|o__Methanocellales|f__Methanocellaceae|g__Methanocella|s__Methanocella___conradii:0.0996549688)100:0.0818144567)100:0.3727580080,(GB_GCA_002495885.1___d__Archaea|p__Halobacteriota|c__Methanocellia|o__Methanocellales|f__UBA148|g__UBA148|s__UBA148___sp002495885:0.1155280469,GB_GCA_013415795.1___d__Archaea|p__Halobacteriota|c__Methanocellia|o__Methanocellales|f__UBA148|g__UBA148|s__UBA148___sp013415795:0.1089944225)100:0.2948748497)100:0.0758696228)99:0.0314401152)100:0.0532039157,(((GB_GCA_001766815.1___d__Archaea|p__Halobacteriota|c__Syntropharchaeia|o__Syntropharchaeales|f__Syntropharchaeaceae|g__Syntropharchaeum_A|s__Syntropharchaeum_A___caldarius:0.1936171397,GB_GCA_001766825.1___d__Archaea|p__Halobacteriota|c__Syntropharchaeia|o__Syntropharchaeales|f__Syntropharchaeaceae|g__Syntropharchaeum|s__Syntropharchaeum___butanivorans:0.1385136736)100:0.3241517244,((((((GB_GCA_003160755.1___d__Archaea|p__Halobacteriota|c__Syntropharchaeia|o__ANME-1|f__ANME-1|g__QEXZ01|s__QEXZ01___sp003160755:0.0324397941,GB_GCA_013180605.1___d__Archaea|p__Halobacteriota|c__Syntropharchaeia|o__ANME-1|f__ANME-1|g__QEXZ01|s__QEXZ01___sp013180605:0.0385804564)100:0.0928224830,(GB_GCA_003601795.1___d__Archaea|p__Halobacteriota|c__Syntropharchaeia|o__ANME-1|f__ANME-1|g__QEXZ01|s__QEXZ01___sp003601795:0.0560518570,GB_GCA_003661125.1___d__Archaea|p__Halobacteriota|c__Syntropharchaeia|o__ANME-1|f__ANME-1|g__QEXZ01|s__QEXZ01___sp003661125:0.0942431557)84:0.0446815500)100:0.0473137600,GB_GCA_003194425.1___d__Archaea|p__Halobacteriota|c__Syntropharchaeia|o__ANME-1|f__ANME-1|g__ANME1a|s__ANME1a___sp003194425:0.2543126982)98:0.0281443806,((GB_GCA_003194435.1___d__Archaea|p__Halobacteriota|c__Syntropharchaeia|o__ANME-1|f__ANME-1|g__G60ANME1|s__G60ANME1___sp003194435:0.2364410349,(GB_GCA_013180585.1___d__Archaea|p__Halobacteriota|c__Syntropharchaeia|o__ANME-1|f__ANME-1|g__QENJ01|s__QENJ01___sp013180585:0.0928010064,GB_GCA_013374505.1___d__Archaea|p__Halobacteriota|c__Syntropharchaeia|o__ANME-1|f__ANME-1|g__QENJ01|s__QENJ01___sp013374505:0.1278617185)100:0.0872216321)52:0.0479009372,GB_GCA_009618475.1___d__Archaea|p__Halobacteriota|c__Syntropharchaeia|o__ANME-1|f__ANME-1|g__WJOV01|s__WJOV01___sp009618475:0.1230646256)52:0.0265787359)52:0.0266054020,((GB_GCA_003336485.1___d__Archaea|p__Halobacteriota|c__Syntropharchaeia|o__ANME-1|f__ANME-1|g__QENH01|s__QENH01___sp003336485:0.0467478506,(GB_GCA_009903405.1___d__Archaea|p__Halobacteriota|c__Syntropharchaeia|o__ANME-1|f__ANME-1|g__QENH01|s__QENH01___sp009903405:0.0175537049,(GB_GCA_013139985.1___d__Archaea|p__Halobacteriota|c__Syntropharchaeia|o__ANME-1|f__ANME-1|g__QENH01|s__QENH01___sp013139985:0.0044679391,GB_GCA_013180565.1___d__Archaea|p__Halobacteriota|c__Syntropharchaeia|o__ANME-1|f__ANME-1|g__QENH01|s__QENH01___sp013180565:0.0178573170)100:0.0151096117)100:0.0217361776)100:0.1731457711,(GB_GCA_004212135.1___d__Archaea|p__Halobacteriota|c__Syntropharchaeia|o__ANME-1|f__ANME-1|g__ANME-1-THS|s__ANME-1-THS___sp004212135:0.1740899527,(GB_GCA_011049045.1___d__Archaea|p__Halobacteriota|c__Syntropharchaeia|o__ANME-1|f__ANME-1|g__JACGMN01|s__JACGMN01___sp011049045:0.2238358381,GB_GCA_014061035.1___d__Archaea|p__Halobacteriota|c__Syntropharchaeia|o__ANME-1|f__ANME-1|g__JACGMN01|s__JACGMN01___sp014061035:0.2299005480)100:0.0462982024)100:0.0451150082)100:0.0240629443)100:0.2374270221,GB_GCA_003661185.1___d__Archaea|p__Halobacteriota|c__Syntropharchaeia|o__ANME-1|f__B39-G2|g__B39-G2|s__B39-G2___sp003661185:0.3178801186)100:0.1802750725)100:0.0820141926,((GB_GCA_002010075.1___d__Archaea|p__Halobacteriota|c__Methanosarcinia_A|o__Methanosarcinales_A|f__Methermicoccaceae|g__JdFR-19|s__JdFR-19___sp002010075:0.0129076179,GB_GCA_003661015.1___d__Archaea|p__Halobacteriota|c__Methanosarcinia_A|o__Methanosarcinales_A|f__Methermicoccaceae|g__JdFR-19|s__JdFR-19___sp003661015:0.0209070518)100:0.3001639252,RS_GCF_000711905.1___d__Archaea|p__Halobacteriota|c__Methanosarcinia_A|o__Methanosarcinales_A|f__Methermicoccaceae|g__Methermicoccus|s__Methermicoccus___shengliensis:0.3276023298)100:0.2309140760)81:0.0297858133)100:0.0464039675,((GB_GCA_004212075.1___d__Archaea|p__Halobacteriota|c__Methanoliparia|o__Methanoliparales|f__Methanoliparaceae|g__Methanoliparum|s__Methanoliparum___thermophilum:0.1119738723,GB_GCA_013329575.1___d__Archaea|p__Halobacteriota|c__Methanoliparia|o__Methanoliparales|f__Methanoliparaceae|g__Methanoliparum|s__Methanoliparum___sp8915u:0.1043345166)100:0.2980793645,((GB_GCA_004212085.1___d__Archaea|p__Halobacteriota|c__Methanoliparia|o__Methanoliparales|f__Methanoliparaceae|g__Methanolliviera|s__Methanolliviera___hydrocarbonicum:0.0347259456,RS_GCF_902158735.1___d__Archaea|p__Halobacteriota|c__Methanoliparia|o__Methanoliparales|f__Methanoliparaceae|g__Methanolliviera|s__Methanolliviera___sp902158735:0.0467849734)99:0.0155608449,RS_GCF_902158745.1___d__Archaea|p__Halobacteriota|c__Methanoliparia|o__Methanoliparales|f__Methanoliparaceae|g__Methanolliviera|s__Methanolliviera___sp902158745:0.0274744318)100:0.2449449464)100:0.3590088069)100:0.0371243605)100:0.0683572233,((GB_GCA_001914405.1___d__Archaea|p__Halobacteriota|c__Methanonatronarchaeia|o__Methanonatronarchaeales|f__Methanohalarchaeaceae|g__Methanohalarchaeum|s__Methanohalarchaeum___thermophilum:0.3360952521,GB_GCA_003034855.1___d__Archaea|p__Halobacteriota|c__Methanonatronarchaeia|o__Methanonatronarchaeales|f__PZKD01|g__PZKD01|s__PZKD01___sp003034855:0.3637008622)100:0.0997143914,(GB_GCA_004212035.1___d__Archaea|p__Halobacteriota|c__Methanonatronarchaeia|o__Methanonatronarchaeales|f__Methanonatronarchaeaceae|g__Methanonatronarchaeum|s__Methanonatronarchaeum___sp004212035:0.1126637371,RS_GCF_002153915.1___d__Archaea|p__Halobacteriota|c__Methanonatronarchaeia|o__Methanonatronarchaeales|f__Methanonatronarchaeaceae|g__Methanonatronarchaeum|s__Methanonatronarchaeum___thermophilum:0.1310105654)100:0.2477294941)100:0.3655029299)100:0.0794461556,((((((((((((((131-447_metabat1_scaf2bin.051___d__Archaea|p__Thermoplasmatota|c__Thermoplasmata|o__Thermoplasmatales|f__Thermoplasmataceae|g__|s__:0.0011853342,M2_maxbin2_scaf2bin.317___d__Archaea|p__Thermoplasmatota|c__Thermoplasmata|o__Thermoplasmatales|f__Thermoplasmataceae|g__|s__:0.0007744822)100:0.0110429729,(S010_maxbin2_scaf2bin.039_VB___d__Archaea|p__Thermoplasmatota|c__Thermoplasmata|o__Thermoplasmatales|f__Thermoplasmataceae|g__|s__:0.0014579816,S147_metabat2_scaf2bin.019___d__Archaea|p__Thermoplasmatota|c__Thermoplasmata|o__Thermoplasmatales|f__Thermoplasmataceae|g__|s__:0.0000028532)100:0.0104338064)100:0.4764436500,(GB_GCA_002502705.1___d__Archaea|p__Thermoplasmatota|c__Thermoplasmata|o__Thermoplasmatales|f__Thermoplasmataceae|g__UBA582|s__UBA582___sp002502705:0.2225846632,GB_GCA_011370275.1___d__Archaea|p__Thermoplasmatota|c__Thermoplasmata|o__Thermoplasmatales|f__Thermoplasmataceae|g__UBA582|s__UBA582___sp011370275:0.2307371310)100:0.2306581492)97:0.1013491328,(((GB_GCA_000965745.1___d__Archaea|p__Thermoplasmatota|c__Thermoplasmata|o__Thermoplasmatales|f__Thermoplasmataceae|g__GCA-965745|s__GCA-965745___sp000965745:0.3486608104,(GB_GCA_002204705.1___d__Archaea|p__Thermoplasmatota|c__Thermoplasmata|o__Thermoplasmatales|f__Thermoplasmataceae|g__B-DKE|s__B-DKE___sp002204705:0.0741639850,GB_GCA_011334705.1___d__Archaea|p__Thermoplasmatota|c__Thermoplasmata|o__Thermoplasmatales|f__Thermoplasmataceae|g__B-DKE|s__B-DKE___sp011334705:0.0749162356)100:0.3058491205)100:0.0742804428,((GB_GCA_002498845.1___d__Archaea|p__Thermoplasmatota|c__Thermoplasmata|o__Thermoplasmatales|f__Thermoplasmataceae|g__UBA509|s__UBA509___sp002498845:0.2776691795,GB_GCA_002503205.1___d__Archaea|p__Thermoplasmatota|c__Thermoplasmata|o__Thermoplasmatales|f__Thermoplasmataceae|g__UBA447|s__UBA447___sp002503205:0.3550814037)100:0.0967998333,RS_GCF_001316105.1___d__Archaea|p__Thermoplasmatota|c__Thermoplasmata|o__Thermoplasmatales|f__Thermoplasmataceae|g__Thermogymnomonas|s__Thermogymnomonas___acidicola:0.3773111079)99:0.0500887465)97:0.0437143739,((((GB_GCA_002505185.1___d__Archaea|p__Thermoplasmatota|c__Thermoplasmata|o__Thermoplasmatales|f__Thermoplasmataceae|g__Ferroplasma|s__Ferroplasma___sp002505185:0.0684106046,(RS_GCF_000152265.2___d__Archaea|p__Thermoplasmatota|c__Thermoplasmata|o__Thermoplasmatales|f__Thermoplasmataceae|g__Ferroplasma|s__Ferroplasma___acidarmanus:0.0017753872,RS_GCF_002078355.1___d__Archaea|p__Thermoplasmatota|c__Thermoplasmata|o__Thermoplasmatales|f__Thermoplasmataceae|g__Ferroplasma|s__Ferroplasma___acidiphilum:0.0034428387)100:0.0748369103)100:0.1893292223,RS_GCF_001402945.1___d__Archaea|p__Thermoplasmatota|c__Thermoplasmata|o__Thermoplasmatales|f__Thermoplasmataceae|g__Acidiplasma|s__Acidiplasma___aeolicum:0.1841173497)100:0.1257488242,RS_GCF_900176435.1___d__Archaea|p__Thermoplasmatota|c__Thermoplasmata|o__Thermoplasmatales|f__Thermoplasmataceae|g__Picrophilus|s__Picrophilus___oshimae:0.2756353551)100:0.1873493136,(((GB_GCA_008709555.1___d__Archaea|p__Thermoplasmatota|c__Thermoplasmata|o__Thermoplasmatales|f__Thermoplasmataceae|g__Thermoplasma|s__Thermoplasma___sp008709555:0.0387493878,RS_GCF_000195915.1___d__Archaea|p__Thermoplasmatota|c__Thermoplasmata|o__Thermoplasmatales|f__Thermoplasmataceae|g__Thermoplasma|s__Thermoplasma___acidophilum:0.0508340020)100:0.0327594263,RS_GCF_003205235.1___d__Archaea|p__Thermoplasmatota|c__Thermoplasmata|o__Thermoplasmatales|f__Thermoplasmataceae|g__Thermoplasma|s__Thermoplasma___sp003205235:0.0514010046)100:0.1116814917,RS_GCF_000011185.1___d__Archaea|p__Thermoplasmatota|c__Thermoplasmata|o__Thermoplasmatales|f__Thermoplasmataceae|g__Thermoplasma|s__Thermoplasma___volcanium:0.1618685906)100:0.2906605791)48:0.0548213440)45:0.0450212452)45:0.0419632505,(GB_GCA_000496135.1___d__Archaea|p__Thermoplasmatota|c__Thermoplasmata|o__Thermoplasmatales|f__Thermoplasmataceae|g__GCA-000496135|s__GCA-000496135___sp000496135:0.3227429836,RS_GCF_900083515.1___d__Archaea|p__Thermoplasmatota|c__Thermoplasmata|o__Thermoplasmatales|f__Thermoplasmataceae|g__Cuniculiplasma|s__Cuniculiplasma___divulgatum:0.4276967741)100:0.1467122900)100:0.3260187787,(GB_GCA_001856825.1___d__Archaea|p__Thermoplasmatota|c__Thermoplasmata|o__Thermoplasmatales|f__GCA-001856825|g__GCA-001856825|s__GCA-001856825___sp001856825:0.2145088556,GB_GCA_011358095.1___d__Archaea|p__Thermoplasmatota|c__Thermoplasmata|o__Thermoplasmatales|f__GCA-001856825|g__GCA-001856825|s__GCA-001856825___sp011358095:0.1856539204)100:0.5644259506)100:0.1264063789,(GB_GCA_002878135.1___d__Archaea|p__Thermoplasmatota|c__Thermoplasmata|o__ARK-15|f__ARK-15|g__ARK-15|s__ARK-15___sp002878135:0.0893586166,GB_GCA_009758405.1___d__Archaea|p__Thermoplasmatota|c__Thermoplasmata|o__ARK-15|f__ARK-15|g__ARK-15|s__ARK-15___sp009758405:0.0955101521)100:0.4534886623)100:0.0764942474,((((((((356-284_maxbin2_scaf2bin.020___d__Archaea|p__Thermoplasmatota|c__Thermoplasmata|o__Aciduliprofundales|f__Aciduliprofundaceae|g__JAADDK01|s__:0.1287538797,((M2_metabat2_scaf2bin.261___d__Archaea|p__Thermoplasmatota|c__Thermoplasmata|o__Aciduliprofundales|f__Aciduliprofundaceae|g__JAADDK01|s__:0.0225025446,T11_metabat1_scaf2bin.092___d__Archaea|p__Thermoplasmatota|c__Thermoplasmata|o__Aciduliprofundales|f__Aciduliprofundaceae|g__JAADDK01|s__:0.0162403372)91:0.0075475234,S013_metabat1_scaf2bin.002___d__Archaea|p__Thermoplasmatota|c__Thermoplasmata|o__Aciduliprofundales|f__Aciduliprofundaceae|g__JAADDK01|s__:0.0114676778)100:0.0695122786)100:0.0376762584,(((M10_metabat1_scaf2bin.049___d__Archaea|p__Thermoplasmatota|c__Thermoplasmata|o__Aciduliprofundales|f__Aciduliprofundaceae|g__JAADDK01|s__:0.0000026457,M17_metabat1_scaf2bin.036___d__Archaea|p__Thermoplasmatota|c__Thermoplasmata|o__Aciduliprofundales|f__Aciduliprofundaceae|g__JAADDK01|s__:0.0015296902)100:0.0130799549,S142_metabat2_scaf2bin.004___d__Archaea|p__Thermoplasmatota|c__Thermoplasmata|o__Aciduliprofundales|f__Aciduliprofundaceae|g__JAADDK01|s__:0.0295439687)100:0.0934721419,S145_maxbin2_scaf2bin.063_VB___d__Archaea|p__Thermoplasmatota|c__Thermoplasmata|o__Aciduliprofundales|f__Aciduliprofundaceae|g__JAADDK01|s__:0.1268333844)100:0.0493240320)100:0.0272830548,(356-284_metabat2_scaf2bin.027___d__Archaea|p__Thermoplasmatota|c__Thermoplasmata|o__Aciduliprofundales|f__Aciduliprofundaceae|g__JAADDK01|s__:0.1110412065,(M2_metabat2_scaf2bin.325___d__Archaea|p__Thermoplasmatota|c__Thermoplasmata|o__Aciduliprofundales|f__Aciduliprofundaceae|g__JAADDK01|s__:0.0501043521,S143_metabat2_scaf2bin.077___d__Archaea|p__Thermoplasmatota|c__Thermoplasmata|o__Aciduliprofundales|f__Aciduliprofundaceae|g__JAADDK01|s__:0.0546396275)100:0.0487981220)100:0.0409401855)100:0.0256474994,(GB_GCA_013154005.1___d__Archaea|p__Thermoplasmatota|c__Thermoplasmata|o__Aciduliprofundales|f__Aciduliprofundaceae|g__JAADDK01|s__JAADDK01___sp013154005:0.1135105680,M2_metabat2_scaf2bin.285___d__Archaea|p__Thermoplasmatota|c__Thermoplasmata|o__Aciduliprofundales|f__Aciduliprofundaceae|g__JAADDK01|s__:0.2234608693)100:0.0547990467)100:0.0486718857,(S014_maxbin2_scaf2bin.085___d__Archaea|p__Thermoplasmatota|c__Thermoplasmata|o__Aciduliprofundales|f__Aciduliprofundaceae|g__JAADDK01|s__:0.0030560622,S016_metabat2_scaf2bin.002___d__Archaea|p__Thermoplasmatota|c__Thermoplasmata|o__Aciduliprofundales|f__Aciduliprofundaceae|g__JAADDK01|s__:0.0009632985)100:0.1991874264)100:0.0370136872,S016_metabat2_scaf2bin.090___d__Archaea|p__Thermoplasmatota|c__Thermoplasmata|o__Aciduliprofundales|f__Aciduliprofundaceae|g__|s__:0.2498481250)100:0.0345893169,(((M10_maxbin2_scaf2bin.085___d__Archaea|p__Thermoplasmatota|c__Thermoplasmata|o__Aciduliprofundales|f__Aciduliprofundaceae|g__|s__:0.0018049155,M17_maxbin2_scaf2bin.116___d__Archaea|p__Thermoplasmatota|c__Thermoplasmata|o__Aciduliprofundales|f__Aciduliprofundaceae|g__|s__:0.0079987196)100:0.0034208195,S143_metabat2_scaf2bin.047___d__Archaea|p__Thermoplasmatota|c__Thermoplasmata|o__Aciduliprofundales|f__Aciduliprofundaceae|g__|s__:0.0004864364)100:0.1602454017,(((((((M17_metabat2_scaf2bin.255___d__Archaea|p__Thermoplasmatota|c__Thermoplasmata|o__Aciduliprofundales|f__Aciduliprofundaceae|g__Aciduliprofundum|s__Aciduliprofundum boonei:0.0081213015,M2_maxbin2_scaf2bin.135___d__Archaea|p__Thermoplasmatota|c__Thermoplasmata|o__Aciduliprofundales|f__Aciduliprofundaceae|g__Aciduliprofundum|s__:0.0031722245)87:0.0016129308,RS_GCF_000025665.1___d__Archaea|p__Thermoplasmatota|c__Thermoplasmata|o__Aciduliprofundales|f__Aciduliprofundaceae|g__Aciduliprofundum|s__Aciduliprofundum___boonei:0.0052644122)100:0.0025133837,(((S013_maxbin2_scaf2bin.010_VB___d__Archaea|p__Thermoplasmatota|c__Thermoplasmata|o__Aciduliprofundales|f__Aciduliprofundaceae|g__Aciduliprofundum|s__Aciduliprofundum boonei:0.0008998711,S016_metabat2_scaf2bin.083___d__Archaea|p__Thermoplasmatota|c__Thermoplasmata|o__Aciduliprofundales|f__Aciduliprofundaceae|g__Aciduliprofundum|s__Aciduliprofundum boonei:0.0053113402)100:0.0018722847,(S143_metabat2_scaf2bin.175___d__Archaea|p__Thermoplasmatota|c__Thermoplasmata|o__Aciduliprofundales|f__Aciduliprofundaceae|g__Aciduliprofundum|s__:0.0022389910,S144_maxbin2_scaf2bin.013___d__Archaea|p__Thermoplasmatota|c__Thermoplasmata|o__Aciduliprofundales|f__Aciduliprofundaceae|g__Aciduliprofundum|s__:0.0032020807)100:0.0018713588)100:0.0025338276,S142_maxbin2_scaf2bin.042___d__Archaea|p__Thermoplasmatota|c__Thermoplasmata|o__Aciduliprofundales|f__Aciduliprofundaceae|g__Aciduliprofundum|s__Aciduliprofundum boonei:0.0051015400)100:0.0064403646)100:0.0261967306,(S013_metabat2_scaf2bin.031___d__Archaea|p__Thermoplasmatota|c__Thermoplasmata|o__Aciduliprofundales|f__Aciduliprofundaceae|g__Aciduliprofundum|s__:0.0340590043,S145_metabat2_scaf2bin.091___d__Archaea|p__Thermoplasmatota|c__Thermoplasmata|o__Aciduliprofundales|f__Aciduliprofundaceae|g__Aciduliprofundum|s__:0.0274019694)100:0.0166415263)100:0.0805563236,RS_GCF_000327505.1___d__Archaea|p__Thermoplasmatota|c__Thermoplasmata|o__Aciduliprofundales|f__Aciduliprofundaceae|g__Aciduliprofundum|s__Aciduliprofundum___sp000327505:0.1069634707)100:0.0280186248,M2_metabat1_scaf2bin.107___d__Archaea|p__Thermoplasmatota|c__Thermoplasmata|o__Aciduliprofundales|f__Aciduliprofundaceae|g__|s__:0.0930706044)100:0.0613882360,(M2_metabat2_scaf2bin.040___d__Archaea|p__Thermoplasmatota|c__Thermoplasmata|o__Aciduliprofundales|f__Aciduliprofundaceae|g__|s__:0.1103511224,(S014_metabat2_scaf2bin.105_VB___d__Archaea|p__Thermoplasmatota|c__Thermoplasmata|o__Aciduliprofundales|f__Aciduliprofundaceae|g__|s__:0.0527468519,S016_metabat2_scaf2bin.116___d__Archaea|p__Thermoplasmatota|c__Thermoplasmata|o__Aciduliprofundales|f__Aciduliprofundaceae|g__|s__:0.0636017864)100:0.1110179820)100:0.0405296506)100:0.0260795161)100:0.0297482126)100:0.1843927934,(GB_GCA_002011395.1___d__Archaea|p__Thermoplasmatota|c__Thermoplasmata|o__Aciduliprofundales|f__JdFR-45|g__JdFR-45|s__JdFR-45___sp002011395:0.0198246923,S139_maxbin2_scaf2bin.163___d__Archaea|p__Thermoplasmatota|c__Thermoplasmata|o__Aciduliprofundales|f__JdFR-45|g__JdFR-45|s__:0.0620294058)100:0.3812464417)100:0.0866457826)100:0.0689884394,((4559-240_maxbin2_scaf2bin.130___d__Archaea|p__Thermoplasmatota|c__Thermoplasmata|o__B87-G9|f__B87-G9|g__B87-G9|s__:0.0025977989,GB_GCA_003649695.1___d__Archaea|p__Thermoplasmatota|c__Thermoplasmata|o__B87-G9|f__B87-G9|g__B87-G9|s__B87-G9___sp003649695:0.0108740964)100:0.0624230940,A1_metabat2_scaf2bin.050___d__Archaea|p__Thermoplasmatota|c__Thermoplasmata|o__B87-G9|f__B87-G9|g__B87-G9|s__:0.0652059527)100:0.7005614200)100:0.1393675702,(((((356-284_metabat1_scaf2bin.148___d__Archaea|p__Thermoplasmatota|c__Thermoplasmata|o__|f__|g__|s__:0.0778710791,(S016_metabat2_scaf2bin.079___d__Archaea|p__Thermoplasmatota|c__Thermoplasmata|o__|f__|g__|s__:0.0267567248,T11_metabat2_scaf2bin.278___d__Archaea|p__Thermoplasmatota|c__Thermoplasmata|o__|f__|g__|s__:0.0291445505)100:0.0518963637)100:0.0385730730,(S014_metabat2_scaf2bin.080___d__Archaea|p__Thermoplasmatota|c__Thermoplasmata|o__|f__|g__|s__:0.0025876220,S016_metabat2_scaf2bin.055___d__Archaea|p__Thermoplasmatota|c__EX4484-6|o__|f__|g__|s__:0.0448454738)100:0.1556364396)100:0.0435936504,(S014_metabat2_scaf2bin.123___d__Archaea|p__Thermoplasmatota|c__Thermoplasmata|o__|f__|g__|s__:0.1649805916,(S014_metabat2_scaf2bin.124___d__Archaea|p__Thermoplasmatota|c__Thermoplasmata|o__|f__|g__|s__:0.0100947112,S145_metabat2_scaf2bin.063___d__Archaea|p__Thermoplasmatota|c__Thermoplasmata|o__|f__|g__|s__:0.0103993752)100:0.1533245881)100:0.0527753138)100:0.3215136791,((GB_GCA_003551065.1___d__Archaea|p__Thermoplasmatota|c__Thermoplasmata|o__PWKY01|f__PWKY01|g__B1SED10-34|s__B1SED10-34___sp003551065:0.2393627602,((GB_GCA_003551675.1___d__Archaea|p__Thermoplasmatota|c__Thermoplasmata|o__PWKY01|f__PWKY01|g__PWHR01|s__PWHR01___sp003551675:0.1324735980,GB_GCA_003554965.1___d__Archaea|p__Thermoplasmatota|c__Thermoplasmata|o__PWKY01|f__PWKY01|g__PWHR01|s__PWHR01___sp003554965:0.1770554027)98:0.0279449335,GB_GCA_003555395.1___d__Archaea|p__Thermoplasmatota|c__Thermoplasmata|o__PWKY01|f__PWKY01|g__PWHR01|s__PWHR01___sp003555395:0.1028129296)100:0.1967446447)100:0.0527682144,((GB_GCA_003552585.1___d__Archaea|p__Thermoplasmatota|c__Thermoplasmata|o__PWKY01|f__PWKY01|g__PUNK01|s__PUNK01___sp003552585:0.2398733025,(GB_GCA_003553085.1___d__Archaea|p__Thermoplasmatota|c__Thermoplasmata|o__PWKY01|f__PWKY01|g__PWKY01|s__PWKY01___sp003553085:0.1360626025,(GB_GCA_003560595.1___d__Archaea|p__Thermoplasmatota|c__Thermoplasmata|o__PWKY01|f__PWKY01|g__PWKY01|s__PWKY01___sp003560595:0.1390274953,GB_GCA_007133925.1___d__Archaea|p__Thermoplasmatota|c__Thermoplasmata|o__PWKY01|f__PWKY01|g__PWKY01|s__PWKY01___sp007133925:0.1923612707)100:0.0425635702)100:0.1062123064)100:0.0820238769,GB_GCA_007129655.1___d__Archaea|p__Thermoplasmatota|c__Thermoplasmata|o__PWKY01|f__PWKY01|g__SKVC01|s__SKVC01___sp007129655:0.3271290592)100:0.0563715869)100:0.3824716031)95:0.0695536264,(((((((((((((GB_GCA_001421175.1___d__Archaea|p__Thermoplasmatota|c__Thermoplasmata|o__Methanomassiliicoccales|f__Methanomethylophilaceae|g__RumEn-M2|s__RumEn-M2___sp001421175:0.0192134434,GB_GCA_002506255.1___d__Archaea|p__Thermoplasmatota|c__Thermoplasmata|o__Methanomassiliicoccales|f__Methanomethylophilaceae|g__RumEn-M2|s__RumEn-M2___sp002506255:0.0259799891)100:0.0146463687,GB_GCA_002502965.1___d__Archaea|p__Thermoplasmatota|c__Thermoplasmata|o__Methanomassiliicoccales|f__Methanomethylophilaceae|g__RumEn-M2|s__RumEn-M2___sp002502965:0.0307199381)100:0.0313865670,GB_GCA_012522645.1___d__Archaea|p__Thermoplasmatota|c__Thermoplasmata|o__Methanomassiliicoccales|f__Methanomethylophilaceae|g__RumEn-M2|s__RumEn-M2___sp012522645:0.0720723895)100:0.1741282314,GB_GCA_012520845.1___d__Archaea|p__Thermoplasmatota|c__Thermoplasmata|o__Methanomassiliicoccales|f__Methanomethylophilaceae|g__JAAYNL01|s__JAAYNL01___sp012520845:0.3113903119)100:0.0661918588,GB_GCA_006954405.1___d__Archaea|p__Thermoplasmatota|c__Thermoplasmata|o__Methanomassiliicoccales|f__Methanomethylophilaceae|g__MX-02|s__MX-02___sp006954405:0.2188839014)100:0.0412621832,(((((GB_GCA_001563305.1___d__Archaea|p__Thermoplasmatota|c__Thermoplasmata|o__Methanomassiliicoccales|f__Methanomethylophilaceae|g__ISO4-G1|s__ISO4-G1___sp001563305:0.0963794256,GB_GCA_002506175.1___d__Archaea|p__Thermoplasmatota|c__Thermoplasmata|o__Methanomassiliicoccales|f__Methanomethylophilaceae|g__ISO4-G1|s__ISO4-G1___sp002506175:0.0815954991)100:0.0977674944,(((GB_GCA_002504405.1___d__Archaea|p__Thermoplasmatota|c__Thermoplasmata|o__Methanomassiliicoccales|f__Methanomethylophilaceae|g__UBA71|s__UBA71___sp002504405:0.0689604623,RS_GCF_009911715.1___d__Archaea|p__Thermoplasmatota|c__Thermoplasmata|o__Methanomassiliicoccales|f__Methanomethylophilaceae|g__UBA71|s__UBA71___sp006954425:0.0561707876)100:0.0254581196,RS_GCF_900767505.1___d__Archaea|p__Thermoplasmatota|c__Thermoplasmata|o__Methanomassiliicoccales|f__Methanomethylophilaceae|g__UBA71|s__UBA71___sp900767505:0.0890992538)100:0.0332320641,(GB_GCA_002504495.1___d__Archaea|p__Thermoplasmatota|c__Thermoplasmata|o__Methanomassiliicoccales|f__Methanomethylophilaceae|g__UBA71|s__UBA71___sp002504495:0.1277518786,(GB_GCA_002506425.1___d__Archaea|p__Thermoplasmatota|c__Thermoplasmata|o__Methanomassiliicoccales|f__Methanomethylophilaceae|g__UBA71|s__UBA71___sp002506425:0.0425985429,GB_GCA_006954465.1___d__Archaea|p__Thermoplasmatota|c__Thermoplasmata|o__Methanomassiliicoccales|f__Methanomethylophilaceae|g__UBA71|s__UBA71___sp006954465:0.0436062644)100:0.0270353226)100:0.0811124807)100:0.0367271167)100:0.0791485056,((GB_GCA_002495325.1___d__Archaea|p__Thermoplasmatota|c__Thermoplasmata|o__Methanomassiliicoccales|f__Methanomethylophilaceae|g__Methanomethylophilus|s__Methanomethylophilus___sp002495325:0.1700382798,(((GB_GCA_002503545.1___d__Archaea|p__Thermoplasmatota|c__Thermoplasmata|o__Methanomassiliicoccales|f__Methanomethylophilaceae|g__Methanomethylophilus|s__Methanomethylophilus___sp002503545:0.0589364741,RS_GCF_000300255.2___d__Archaea|p__Thermoplasmatota|c__Thermoplasmata|o__Methanomassiliicoccales|f__Methanomethylophilaceae|g__Methanomethylophilus|s__Methanomethylophilus___alvus:0.0402894535)100:0.0508462385,RS_GCF_001481295.1___d__Archaea|p__Thermoplasmatota|c__Thermoplasmata|o__Methanomassiliicoccales|f__Methanomethylophilaceae|g__Methanomethylophilus|s__Methanomethylophilus___sp001481295:0.1749718725)100:0.0456949224,(RS_GCF_000350305.1___d__Archaea|p__Thermoplasmatota|c__Thermoplasmata|o__Methanomassiliicoccales|f__Methanomethylophilaceae|g__Methanomethylophilus|s__Methanomethylophilus___sp000350305:0.1849969351,((RS_GCF_001560915.1___d__Archaea|p__Thermoplasmatota|c__Thermoplasmata|o__Methanomassiliicoccales|f__Methanomethylophilaceae|g__Methanomethylophilus|s__Methanomethylophilus___sp001560915:0.0126072126,RS_GCF_902787415.1___d__Archaea|p__Thermoplasmatota|c__Thermoplasmata|o__Methanomassiliicoccales|f__Methanomethylophilaceae|g__Methanomethylophilus|s__Methanomethylophilus___sp902787415:0.0227083791)100:0.0716162287,RS_GCF_902763685.1___d__Archaea|p__Thermoplasmatota|c__Thermoplasmata|o__Methanomassiliicoccales|f__Methanomethylophilaceae|g__Methanomethylophilus|s__Methanomethylophilus___sp902763685:0.0651749778)100:0.1044955780)99:0.0252394057)100:0.0480715390)100:0.1469953859,((GB_GCA_002506905.1___d__Archaea|p__Thermoplasmatota|c__Thermoplasmata|o__Methanomassiliicoccales|f__Methanomethylophilaceae|g__UBA328|s__UBA328___sp002506905:0.1069882205,GB_GCA_012719315.1___d__Archaea|p__Thermoplasmatota|c__Thermoplasmata|o__Methanomassiliicoccales|f__Methanomethylophilaceae|g__UBA328|s__UBA328___sp012719315:0.2292309817)100:0.0582167139,((((GB_GCA_009776625.1___d__Archaea|p__Thermoplasmatota|c__Thermoplasmata|o__Methanomassiliicoccales|f__Methanomethylophilaceae|g__Methanoplasma|s__Methanoplasma___sp009776625:0.1047024602,GB_GCA_009777615.1___d__Archaea|p__Thermoplasmatota|c__Thermoplasmata|o__Methanomassiliicoccales|f__Methanomethylophilaceae|g__Methanoplasma|s__Methanoplasma___sp009777615:0.0437875609)100:0.0531043073,(GB_GCA_009778275.1___d__Archaea|p__Thermoplasmatota|c__Thermoplasmata|o__Methanomassiliicoccales|f__Methanomethylophilaceae|g__Methanoplasma|s__Methanoplasma___sp009778275:0.0702120540,GB_GCA_009778575.1___d__Archaea|p__Thermoplasmatota|c__Thermoplasmata|o__Methanomassiliicoccales|f__Methanomethylophilaceae|g__Methanoplasma|s__Methanoplasma___sp009778575:0.0751648429)99:0.0167628556)98:0.0147576869,GB_GCA_009786295.1___d__Archaea|p__Thermoplasmatota|c__Thermoplasmata|o__Methanomassiliicoccales|f__Methanomethylophilaceae|g__Methanoplasma|s__Methanoplasma___sp009786295:0.1000606703)100:0.0204066327,RS_GCF_000800805.1___d__Archaea|p__Thermoplasmatota|c__Thermoplasmata|o__Methanomassiliicoccales|f__Methanomethylophilaceae|g__Methanoplasma|s__Methanoplasma___termitum:0.1037481499)100:0.1190875273)100:0.0257311322)100:0.0345118701)100:0.0252119039,(((GB_GCA_002498365.1___d__Archaea|p__Thermoplasmatota|c__Thermoplasmata|o__Methanomassiliicoccales|f__Methanomethylophilaceae|g__VadinCA11|s__VadinCA11___sp002498365:0.0239851675,(GB_GCA_002505345.1___d__Archaea|p__Thermoplasmatota|c__Thermoplasmata|o__Methanomassiliicoccales|f__Methanomethylophilaceae|g__VadinCA11|s__VadinCA11___sp002505345:0.0153682959,GB_GCA_002509405.1___d__Archaea|p__Thermoplasmatota|c__Thermoplasmata|o__Methanomassiliicoccales|f__Methanomethylophilaceae|g__VadinCA11|s__VadinCA11___sp002509405:0.0153595382)100:0.0114095174)100:0.0345622088,GB_GCA_011620825.1___d__Archaea|p__Thermoplasmatota|c__Thermoplasmata|o__Methanomassiliicoccales|f__Methanomethylophilaceae|g__VadinCA11|s__VadinCA11___sp011620825:0.0602063137)100:0.0803393207,GB_GCA_002498605.1___d__Archaea|p__Thermoplasmatota|c__Thermoplasmata|o__Methanomassiliicoccales|f__Methanomethylophilaceae|g__VadinCA11|s__VadinCA11___sp002498605:0.1865522673)100:0.1402202970)100:0.0346178760,GB_GCA_012515075.1___d__Archaea|p__Thermoplasmatota|c__Thermoplasmata|o__Methanomassiliicoccales|f__Methanomethylophilaceae|g__JAAYZC01|s__JAAYZC01___sp012515075:0.1895429322)100:0.0442246974)100:0.0574891106,(((GB_GCA_009776695.1___d__Archaea|p__Thermoplasmatota|c__Thermoplasmata|o__Methanomassiliicoccales|f__Methanomethylophilaceae|g__WRKA01|s__WRKA01___sp009776695:0.1144651373,(GB_GCA_009780795.1___d__Archaea|p__Thermoplasmatota|c__Thermoplasmata|o__Methanomassiliicoccales|f__Methanomethylophilaceae|g__WRKA01|s__WRKA01___sp009780795:0.1034083983,GB_GCA_009784745.1___d__Archaea|p__Thermoplasmatota|c__Thermoplasmata|o__Methanomassiliicoccales|f__Methanomethylophilaceae|g__WRKA01|s__WRKA01___sp009784745:0.1172824420)54:0.0208673570)39:0.0156545171,GB_GCA_009778265.1___d__Archaea|p__Thermoplasmatota|c__Thermoplasmata|o__Methanomassiliicoccales|f__Methanomethylophilaceae|g__WRKA01|s__WRKA01___sp009778265:0.1132729252)84:0.0181507016,GB_GCA_009780575.1___d__Archaea|p__Thermoplasmatota|c__Thermoplasmata|o__Methanomassiliicoccales|f__Methanomethylophilaceae|g__WRKA01|s__WRKA01___sp009780575:0.1125223566)100:0.1325664114)100:0.1412227258,(((GB_GCA_003550345.1___d__Archaea|p__Thermoplasmatota|c__Thermoplasmata|o__Methanomassiliicoccales|f__Methanomethylophilaceae|g__PWHV01|s__PWHV01___sp003550345:0.0437393144,GB_GCA_003555025.1___d__Archaea|p__Thermoplasmatota|c__Thermoplasmata|o__Methanomassiliicoccales|f__Methanomethylophilaceae|g__PWHV01|s__PWHV01___sp003555025:0.0562849848)100:0.0897547918,(((GB_GCA_003557905.1___d__Archaea|p__Thermoplasmatota|c__Thermoplasmata|o__Methanomassiliicoccales|f__Methanomethylophilaceae|g__PWHV01|s__PWHV01___sp003557905:0.0359349390,GB_GCA_007116915.1___d__Archaea|p__Thermoplasmatota|c__Thermoplasmata|o__Methanomassiliicoccales|f__Methanomethylophilaceae|g__PWHV01|s__PWHV01___sp007116915:0.0233082237)100:0.0238281991,GB_GCA_003560875.1___d__Archaea|p__Thermoplasmatota|c__Thermoplasmata|o__Methanomassiliicoccales|f__Methanomethylophilaceae|g__PWHV01|s__PWHV01___sp003560875:0.0407401773)100:0.0594792378,GB_GCA_007117455.1___d__Archaea|p__Thermoplasmatota|c__Thermoplasmata|o__Methanomassiliicoccales|f__Methanomethylophilaceae|g__PWHV01|s__PWHV01___sp007117455:0.0927036729)100:0.0480507876)100:0.0694746837,GB_GCA_013329105.1___d__Archaea|p__Thermoplasmatota|c__Thermoplasmata|o__Methanomassiliicoccales|f__Methanomethylophilaceae|g__UBA9915|s__UBA9915___sp9915u:0.1562636822)100:0.1539388391)100:0.1774883751,(((((((((GB_GCA_001421185.1___d__Archaea|p__Thermoplasmatota|c__Thermoplasmata|o__Methanomassiliicoccales|f__Methanomassiliicoccaceae|g__DTU008|s__DTU008___sp001421185:0.0406853195,GB_GCA_002498285.1___d__Archaea|p__Thermoplasmatota|c__Thermoplasmata|o__Methanomassiliicoccales|f__Methanomassiliicoccaceae|g__DTU008|s__DTU008___sp002498285:0.0363839158)100:0.0158593056,GB_GCA_012518185.1___d__Archaea|p__Thermoplasmatota|c__Thermoplasmata|o__Methanomassiliicoccales|f__Methanomassiliicoccaceae|g__DTU008|s__DTU008___sp012518185:0.1680878154)97:0.0161917214,GB_GCA_001512965.1___d__Archaea|p__Thermoplasmatota|c__Thermoplasmata|o__Methanomassiliicoccales|f__Methanomassiliicoccaceae|g__DTU008|s__DTU008___sp001512965:0.0697622383)97:0.0228798387,GB_GCA_002504525.1___d__Archaea|p__Thermoplasmatota|c__Thermoplasmata|o__Methanomassiliicoccales|f__Methanomassiliicoccaceae|g__DTU008|s__DTU008___sp002504525:0.0545810707)100:0.0691557782,GB_GCA_012519255.1___d__Archaea|p__Thermoplasmatota|c__Thermoplasmata|o__Methanomassiliicoccales|f__Methanomassiliicoccaceae|g__DTU008|s__DTU008___sp012519255:0.1386916155)100:0.0865070020,(((GB_GCA_002067635.1___d__Archaea|p__Thermoplasmatota|c__Thermoplasmata|o__Methanomassiliicoccales|f__Methanomassiliicoccaceae|g__Methanomassiliicoccus|s__Methanomassiliicoccus___sp002067635:0.0274522499,GB_GCA_012719175.1___d__Archaea|p__Thermoplasmatota|c__Thermoplasmata|o__Methanomassiliicoccales|f__Methanomassiliicoccaceae|g__Methanomassiliicoccus|s__Methanomassiliicoccus___sp012719175:0.0283402671)100:0.0942569702,GB_GCA_002508545.1___d__Archaea|p__Thermoplasmatota|c__Thermoplasmata|o__Methanomassiliicoccales|f__Methanomassiliicoccaceae|g__Methanomassiliicoccus|s__Methanomassiliicoccus___sp002508545:0.0841328994)100:0.0729611420,RS_GCF_000308215.1___d__Archaea|p__Thermoplasmatota|c__Thermoplasmata|o__Methanomassiliicoccales|f__Methanomassiliicoccaceae|g__Methanomassiliicoccus|s__Methanomassiliicoccus___luminyensis:0.1206490701)100:0.0337848228)100:0.0513641844,RS_GCF_000404225.1___d__Archaea|p__Thermoplasmatota|c__Thermoplasmata|o__Methanomassiliicoccales|f__Methanomassiliicoccaceae|g__Methanomassiliicoccus_A|s__Methanomassiliicoccus_A___intestinalis:0.2335740682)100:0.1511861238,((((GB_GCA_002067045.1___d__Archaea|p__Thermoplasmatota|c__Thermoplasmata|o__Methanomassiliicoccales|f__UBA472|g__UBA472|s__UBA472___sp002067045:0.0657213478,((GB_GCA_002497075.1___d__Archaea|p__Thermoplasmatota|c__Thermoplasmata|o__Methanomassiliicoccales|f__UBA472|g__UBA472|s__UBA472___sp002497075:0.0209344212,GB_GCA_013329565.1___d__Archaea|p__Thermoplasmatota|c__Thermoplasmata|o__Methanomassiliicoccales|f__UBA472|g__UBA472|s__UBA472___sp8940u:0.0266458241)100:0.0333267450,GB_GCA_012729095.1___d__Archaea|p__Thermoplasmatota|c__Thermoplasmata|o__Methanomassiliicoccales|f__UBA472|g__UBA472|s__UBA472___sp012729095:0.0582221615)100:0.0345321482)100:0.0393845210,GB_GCA_004525545.1___d__Archaea|p__Thermoplasmatota|c__Thermoplasmata|o__Methanomassiliicoccales|f__UBA472|g__UBA472|s__UBA472___sp004525545:0.0950623322)100:0.2150965828,(GB_GCA_002067865.1___d__Archaea|p__Thermoplasmatota|c__Thermoplasmata|o__Methanomassiliicoccales|f__UBA472|g__MVRC01|s__MVRC01___sp002067865:0.1526556941,GB_GCA_013415865.1___d__Archaea|p__Thermoplasmatota|c__Thermoplasmata|o__Methanomassiliicoccales|f__UBA472|g__MVRC01|s__MVRC01___sp013415865:0.1378404137)100:0.1152578691)100:0.0756212090,(GB_GCA_003135935.1___d__Archaea|p__Thermoplasmatota|c__Thermoplasmata|o__Methanomassiliicoccales|f__UBA472|g__FEN-33|s__FEN-33___sp003135935:0.0327819949,GB_GCA_003153895.1___d__Archaea|p__Thermoplasmatota|c__Thermoplasmata|o__Methanomassiliicoccales|f__UBA472|g__FEN-33|s__FEN-33___sp003153895:0.0346056963)100:0.2747920639)100:0.0528927684)100:0.0380070812,((GB_GCA_011334735.1___d__Archaea|p__Thermoplasmatota|c__Thermoplasmata|o__Methanomassiliicoccales|f__JACIVX01|g__JACIVX01|s__JACIVX01___sp011334735:0.0280940718,GB_GCA_014361295.1___d__Archaea|p__Thermoplasmatota|c__Thermoplasmata|o__Methanomassiliicoccales|f__JACIVX01|g__JACIVX01|s__JACIVX01___sp014361295:0.0235521294)100:0.2295090091,GB_GCA_013415695.1___d__Archaea|p__Thermoplasmatota|c__Thermoplasmata|o__Methanomassiliicoccales|f__JAAEEP01|g__JAAEEP01|s__JAAEEP01___sp013415695:0.2683211443)99:0.0432407125)100:0.0578490159)100:0.1109271554,(S014_maxbin2_scaf2bin.148_VB___d__Archaea|p__Thermoplasmatota|c__Thermoplasmata|o__|f__|g__|s__:0.0704869301,(S014_metabat2_scaf2bin.081___d__Archaea|p__Thermoplasmatota|c__Thermoplasmata|o__Methanomassiliicoccales|f__|g__|s__:0.0009746453,S016_metabat2_scaf2bin.182___d__Archaea|p__Thermoplasmatota|c__Thermoplasmata|o__|f__|g__|s__:0.0102472642)100:0.0889022958)100:0.4620312074)100:0.0542129802,((((GB_GCA_001800675.1___d__Archaea|p__Thermoplasmatota|c__Thermoplasmata|o__UBA10834|f__UBA10834|g__COMBO-56-21|s__COMBO-56-21___sp001800675:0.0388617638,GB_GCA_001800815.1___d__Archaea|p__Thermoplasmatota|c__Thermoplasmata|o__UBA10834|f__UBA10834|g__COMBO-56-21|s__COMBO-56-21___sp001800815:0.0285320468)100:0.1687948595,(GB_GCA_011391345.1___d__Archaea|p__Thermoplasmatota|c__Thermoplasmata|o__UBA10834|f__UBA10834|g__UBA9653|s__UBA9653___sp011391345:0.0155744747,GB_GCA_013329135.1___d__Archaea|p__Thermoplasmatota|c__Thermoplasmata|o__UBA10834|f__UBA10834|g__UBA9653|s__UBA9653___sp9653u:0.0145970366)100:0.1620832106)100:0.0478369823,GB_GCA_013331315.1___d__Archaea|p__Thermoplasmatota|c__Thermoplasmata|o__UBA10834|f__UBA10834|g__UBA10834|s__UBA10834___sp10834u:0.1916457948)100:0.1846837485,(GB_GCA_011046235.1___d__Archaea|p__Thermoplasmatota|c__Thermoplasmata|o__UBA10834|f__DTMW01|g__DSAX01|s__DSAX01___sp011046235:0.2736354514,GB_GCA_011355145.1___d__Archaea|p__Thermoplasmatota|c__Thermoplasmata|o__UBA10834|f__DTMW01|g__DTMW01|s__DTMW01___sp011355145:0.2417422151)100:0.2064527051)100:0.1261418050)100:0.0607238884,((GB_GCA_001595885.1___d__Archaea|p__Thermoplasmatota|c__Thermoplasmata|o__SG8-5|f__SG8-5|g__SG8-5|s__SG8-5___sp001595885:0.2730369530,((GB_GCA_002496385.1___d__Archaea|p__Thermoplasmatota|c__Thermoplasmata|o__SG8-5|f__SG8-5|g__UBA147|s__UBA147___sp002496385:0.0797354498,GB_GCA_002499085.1___d__Archaea|p__Thermoplasmatota|c__Thermoplasmata|o__SG8-5|f__SG8-5|g__UBA147|s__UBA147___sp002499085:0.1262267697)100:0.0669619239,GB_GCA_013791785.1___d__Archaea|p__Thermoplasmatota|c__Thermoplasmata|o__SG8-5|f__SG8-5|g__UBA147|s__UBA147___sp013791785:0.1472779673)100:0.1710718702)100:0.2489920110,(((((((GB_GCA_001800745.1___d__Archaea|p__Thermoplasmatota|c__Thermoplasmata|o__RBG-16-68-12|f__RBG-16-68-12|g__RBG-16-68-12|s__RBG-16-68-12___sp001800745:0.1535759400,GB_GCA_001800825.1___d__Archaea|p__Thermoplasmatota|c__Thermoplasmata|o__RBG-16-68-12|f__RBG-16-68-12|g__RBG-16-68-12|s__RBG-16-68-12___sp001800825:0.1383170467)100:0.0271000363,GB_GCA_011362635.1___d__Archaea|p__Thermoplasmatota|c__Thermoplasmata|o__RBG-16-68-12|f__RBG-16-68-12|g__RBG-16-68-12|s__RBG-16-68-12___sp011362635:0.1335581176)100:0.0293511252,GB_GCA_011331255.1___d__Archaea|p__Thermoplasmatota|c__Thermoplasmata|o__RBG-16-68-12|f__RBG-16-68-12|g__RBG-16-68-12|s__RBG-16-68-12___sp011331255:0.2004499191)99:0.0265373589,((((GB_GCA_005878325.1___d__Archaea|p__Thermoplasmatota|c__Thermoplasmata|o__RBG-16-68-12|f__RBG-16-68-12|g__RBG-16-68-12|s__RBG-16-68-12___sp005878325:0.1083088987,((GB_GCA_005878385.1___d__Archaea|p__Thermoplasmatota|c__Thermoplasmata|o__RBG-16-68-12|f__RBG-16-68-12|g__RBG-16-68-12|s__RBG-16-68-12___sp005878385:0.0484213425,(GB_GCA_005879015.1___d__Archaea|p__Thermoplasmatota|c__Thermoplasmata|o__RBG-16-68-12|f__RBG-16-68-12|g__RBG-16-68-12|s__RBG-16-68-12___sp005879015:0.0149520615,GB_GCA_005879065.1___d__Archaea|p__Thermoplasmatota|c__Thermoplasmata|o__RBG-16-68-12|f__RBG-16-68-12|g__RBG-16-68-12|s__RBG-16-68-12___sp005879065:0.0174605063)100:0.0234548074)100:0.0368960304,(GB_GCA_005878615.1___d__Archaea|p__Thermoplasmatota|c__Thermoplasmata|o__RBG-16-68-12|f__RBG-16-68-12|g__RBG-16-68-12|s__RBG-16-68-12___sp005878615:0.0245808432,GB_GCA_005878635.1___d__Archaea|p__Thermoplasmatota|c__Thermoplasmata|o__RBG-16-68-12|f__RBG-16-68-12|g__RBG-16-68-12|s__RBG-16-68-12___sp005878635:0.0211387998)100:0.0628964692)100:0.0289138027)100:0.0275064622,(((GB_GCA_005878395.1___d__Archaea|p__Thermoplasmatota|c__Thermoplasmata|o__RBG-16-68-12|f__RBG-16-68-12|g__RBG-16-68-12|s__RBG-16-68-12___sp005878395:0.0010554277,GB_GCA_005878485.1___d__Archaea|p__Thermoplasmatota|c__Thermoplasmata|o__RBG-16-68-12|f__RBG-16-68-12|g__RBG-16-68-12|s__RBG-16-68-12___sp005878485:0.0015856698)100:0.0181632533,GB_GCA_005878995.1___d__Archaea|p__Thermoplasmatota|c__Thermoplasmata|o__RBG-16-68-12|f__RBG-16-68-12|g__RBG-16-68-12|s__RBG-16-68-12___sp005878995:0.0195278044)100:0.0689397899,((GB_GCA_005878515.1___d__Archaea|p__Thermoplasmatota|c__Thermoplasmata|o__RBG-16-68-12|f__RBG-16-68-12|g__RBG-16-68-12|s__RBG-16-68-12___sp005878515:0.0179675707,GB_GCA_005878985.1___d__Archaea|p__Thermoplasmatota|c__Thermoplasmata|o__RBG-16-68-12|f__RBG-16-68-12|g__RBG-16-68-12|s__RBG-16-68-12___sp005878985:0.0201138258)100:0.0234813910,((GB_GCA_005878525.1___d__Archaea|p__Thermoplasmatota|c__Thermoplasmata|o__RBG-16-68-12|f__RBG-16-68-12|g__RBG-16-68-12|s__RBG-16-68-12___sp005878525:0.0243052575,GB_GCA_005879045.1___d__Archaea|p__Thermoplasmatota|c__Thermoplasmata|o__RBG-16-68-12|f__RBG-16-68-12|g__RBG-16-68-12|s__RBG-16-68-12___sp005879045:0.0165926205)100:0.0137388768,GB_GCA_005878665.1___d__Archaea|p__Thermoplasmatota|c__Thermoplasmata|o__RBG-16-68-12|f__RBG-16-68-12|g__RBG-16-68-12|s__RBG-16-68-12___sp005878665:0.0425570646)100:0.0113110139)100:0.0442615790)100:0.0276022296)22:0.0196878914,GB_GCA_005878415.1___d__Archaea|p__Thermoplasmatota|c__Thermoplasmata|o__RBG-16-68-12|f__RBG-16-68-12|g__RBG-16-68-12|s__RBG-16-68-12___sp005878415:0.1104556671)100:0.0627914810,GB_GCA_013329855.1___d__Archaea|p__Thermoplasmatota|c__Thermoplasmata|o__RBG-16-68-12|f__RBG-16-68-12|g__RBG-16-68-12|s__RBG-16-68-12___sp8695u:0.1628927353)100:0.0295209298)100:0.1277719542,(GB_GCA_005878915.1___d__Archaea|p__Thermoplasmatota|c__Thermoplasmata|o__RBG-16-68-12|f__RBG-16-68-12|g__EA-19|s__EA-19___sp005878915:0.1298123633,GB_GCA_005878955.1___d__Archaea|p__Thermoplasmatota|c__Thermoplasmata|o__RBG-16-68-12|f__RBG-16-68-12|g__EA-19|s__EA-19___sp005878955:0.0941423845)100:0.1798283030)100:0.0817804059,GB_GCA_005878375.1___d__Archaea|p__Thermoplasmatota|c__Thermoplasmata|o__RBG-16-68-12|f__RBG-16-68-12|g__EA-27|s__EA-27___sp005878375:0.3174968473)100:0.1585983970,GB_GCA_004377185.1___d__Archaea|p__Thermoplasmatota|c__Thermoplasmata|o__RBG-16-68-12|f__SOIM01|g__SOIM01|s__SOIM01___sp004377185:0.4255749364)100:0.0921082359)97:0.0494548517)97:0.0598016195,(((((GB_GCA_002495185.1___d__Archaea|p__Thermoplasmatota|c__Thermoplasmata|o__UBA184|f__UBA184|g__UBA184|s__UBA184___sp002495185:0.0949085743,GB_GCA_002503985.1___d__Archaea|p__Thermoplasmatota|c__Thermoplasmata|o__UBA184|f__UBA184|g__UBA184|s__UBA184___sp002503985:0.0769150159)100:0.1519216547,GB_GCA_013290045.1___d__Archaea|p__Thermoplasmatota|c__Thermoplasmata|o__UBA184|f__UBA184|g__UBA184|s__UBA184___sp013290045:0.2494737333)100:0.0606411594,GB_GCA_013044425.1___d__Archaea|p__Thermoplasmatota|c__Thermoplasmata|o__UBA184|f__UBA184|g__UBA184|s__UBA184___sp013044425:0.2073479902)100:0.6317413389,GB_GCA_011363025.1___d__Archaea|p__Thermoplasmatota|c__Thermoplasmata|o__UBA184|f__DTFW01|g__DTFW01|s__DTFW01___sp011363025:0.4775469231)100:0.1529096539,(GB_GCA_003649915.1___d__Archaea|p__Thermoplasmatota|c__Thermoplasmata|o__B31-G17|f__B31-G17|g__B31-G17|s__B31-G17___sp003649915:0.5662390099,GB_GCA_011333475.1___d__Archaea|p__Thermoplasmatota|c__Thermoplasmata|o__DTKX01|f__DTKX01|g__DTKX01|s__DTKX01___sp011333475:0.4630179969)50:0.0465359727)49:0.0419164427)72:0.0508268953)70:0.0315340196)94:0.0273984627,(GB_GCA_002254385.1___d__Archaea|p__Thermoplasmatota|c__EX4484-6|o__EX4484-6|f__EX4484-6|g__EX4484-6|s__EX4484-6___sp002254385:0.5440135656,GB_GCA_002254765.1___d__Archaea|p__Thermoplasmatota|c__EX4484-6|o__EX4484-6|f__EX4484-36|g__EX4484-36|s__EX4484-36___sp002254765:0.5331000128)100:0.2069458550)87:0.0343327357,((((((((((((((((((GB_GCA_000246735.1___d__Archaea|p__Thermoplasmatota|c__Poseidoniia_A|o__Poseidoniales|f__Poseidoniaceae|g__MGIIa-L1|s__MGIIa-L1___sp000246735:0.0205830125,GB_GCA_009887095.1___d__Archaea|p__Thermoplasmatota|c__Poseidoniia_A|o__Poseidoniales|f__Poseidoniaceae|g__MGIIa-L1|s__MGIIa-L1___sp009887095:0.0170384507)100:0.0284694344,GB_GCA_013330285.1___d__Archaea|p__Thermoplasmatota|c__Poseidoniia_A|o__Poseidoniales|f__Poseidoniaceae|g__MGIIa-L1|s__MGIIa-L1___sp8160u:0.0378988835)100:0.0156154714,(GB_GCA_002495535.1___d__Archaea|p__Thermoplasmatota|c__Poseidoniia_A|o__Poseidoniales|f__Poseidoniaceae|g__MGIIa-L1|s__MGIIa-L1___sp002495535:0.0407939467,(GB_GCA_002502605.1___d__Archaea|p__Thermoplasmatota|c__Poseidoniia_A|o__Poseidoniales|f__Poseidoniaceae|g__MGIIa-L1|s__MGIIa-L1___sp002502605:0.0135179538,GB_GCA_003602645.1___d__Archaea|p__Thermoplasmatota|c__Poseidoniia_A|o__Poseidoniales|f__Poseidoniaceae|g__MGIIa-L1|s__MGIIa-L1___sp003602645:0.0176705788)100:0.0329408391)100:0.0165630607)100:0.0141591393,GB_GCA_013329255.1___d__Archaea|p__Thermoplasmatota|c__Poseidoniia_A|o__Poseidoniales|f__Poseidoniaceae|g__MGIIa-L1|s__MGIIa-L1___sp9513u:0.0667803635)100:0.0585532879,((((GB_GCA_002170315.2___d__Archaea|p__Thermoplasmatota|c__Poseidoniia_A|o__Poseidoniales|f__Poseidoniaceae|g__MGIIa-L1|s__MGIIa-L1___sp002170315:0.0276636553,(GB_GCA_002499705.1___d__Archaea|p__Thermoplasmatota|c__Poseidoniia_A|o__Poseidoniales|f__Poseidoniaceae|g__MGIIa-L1|s__MGIIa-L1___sp002499705:0.0130028663,GB_GCA_902520595.1___d__Archaea|p__Thermoplasmatota|c__Poseidoniia_A|o__Poseidoniales|f__Poseidoniaceae|g__MGIIa-L1|s__MGIIa-L1___sp902520595:0.0223930605)100:0.0115787650)100:0.0326363417,GB_GCA_009937025.1___d__Archaea|p__Thermoplasmatota|c__Poseidoniia_A|o__Poseidoniales|f__Poseidoniaceae|g__MGIIa-L1|s__MGIIa-L1___sp009937025:0.0509506409)100:0.0272661720,((GB_GCA_002506275.1___d__Archaea|p__Thermoplasmatota|c__Poseidoniia_A|o__Poseidoniales|f__Poseidoniaceae|g__MGIIa-L1|s__MGIIa-L1___sp002506275:0.0355434322,GB_GCA_003602605.1___d__Archaea|p__Thermoplasmatota|c__Poseidoniia_A|o__Poseidoniales|f__Poseidoniaceae|g__MGIIa-L1|s__MGIIa-L1___sp003602605:0.0318886362)100:0.0252598106,GB_GCA_002687075.1___d__Archaea|p__Thermoplasmatota|c__Poseidoniia_A|o__Poseidoniales|f__Poseidoniaceae|g__MGIIa-L1|s__MGIIa-L1___sp002687075:0.0840387282)100:0.0204391990)100:0.0423242999,GB_GCA_002499545.1___d__Archaea|p__Thermoplasmatota|c__Poseidoniia_A|o__Poseidoniales|f__Poseidoniaceae|g__MGIIa-L1|s__MGIIa-L1___sp002499545:0.0916323751)100:0.0466502655)100:0.0603553454,((((GB_GCA_002172355.2___d__Archaea|p__Thermoplasmatota|c__Poseidoniia_A|o__Poseidoniales|f__Poseidoniaceae|g__MGIIa-L1|s__MGIIa-L1___sp002172355:0.0135611958,GB_GCA_002697705.1___d__Archaea|p__Thermoplasmatota|c__Poseidoniia_A|o__Poseidoniales|f__Poseidoniaceae|g__MGIIa-L1|s__MGIIa-L1___sp002697705:0.0201433768)100:0.0120367359,GB_GCA_003602575.1___d__Archaea|p__Thermoplasmatota|c__Poseidoniia_A|o__Poseidoniales|f__Poseidoniaceae|g__MGIIa-L1|s__MGIIa-L1___sp003602575:0.0299466347)100:0.0576769321,((GB_GCA_002702945.1___d__Archaea|p__Thermoplasmatota|c__Poseidoniia_A|o__Poseidoniales|f__Poseidoniaceae|g__MGIIa-L1|s__MGIIa-L1___sp002702945:0.0383832626,GB_GCA_002729095.1___d__Archaea|p__Thermoplasmatota|c__Poseidoniia_A|o__Poseidoniales|f__Poseidoniaceae|g__MGIIa-L1|s__MGIIa-L1___sp002729095:0.0479975891)100:0.0112295835,GB_GCA_002727485.1___d__Archaea|p__Thermoplasmatota|c__Poseidoniia_A|o__Poseidoniales|f__Poseidoniaceae|g__MGIIa-L1|s__MGIIa-L1___sp002727485:0.0837809650)100:0.0383825465)100:0.0669723324,(((GB_GCA_002495945.1___d__Archaea|p__Thermoplasmatota|c__Poseidoniia_A|o__Poseidoniales|f__Poseidoniaceae|g__MGIIa-L1|s__MGIIa-L1___sp002495945:0.0642503904,GB_GCA_011526375.1___d__Archaea|p__Thermoplasmatota|c__Poseidoniia_A|o__Poseidoniales|f__Poseidoniaceae|g__MGIIa-L1|s__MGIIa-L1___sp011526375:0.0541027164)95:0.0096785291,((GB_GCA_002496955.1___d__Archaea|p__Thermoplasmatota|c__Poseidoniia_A|o__Poseidoniales|f__Poseidoniaceae|g__MGIIa-L1|s__MGIIa-L1___sp002496955:0.0932156273,(GB_GCA_002505355.1___d__Archaea|p__Thermoplasmatota|c__Poseidoniia_A|o__Poseidoniales|f__Poseidoniaceae|g__MGIIa-L1|s__MGIIa-L1___sp002505355:0.0762728740,(GB_GCA_002506025.1___d__Archaea|p__Thermoplasmatota|c__Poseidoniia_A|o__Poseidoniales|f__Poseidoniaceae|g__MGIIa-L1|s__MGIIa-L1___sp002506025:0.0353359076,((GB_GCA_002721085.1___d__Archaea|p__Thermoplasmatota|c__Poseidoniia_A|o__Poseidoniales|f__Poseidoniaceae|g__MGIIa-L1|s__MGIIa-L1___sp002721085:0.0000020489,GB_GCA_013329355.1___d__Archaea|p__Thermoplasmatota|c__Poseidoniia_A|o__Poseidoniales|f__Poseidoniaceae|g__MGIIa-L1|s__MGIIa-L1___sp9354u:0.0012913083)100:0.0150608113,GB_GCA_013329865.1___d__Archaea|p__Thermoplasmatota|c__Poseidoniia_A|o__Poseidoniales|f__Poseidoniaceae|g__MGIIa-L1|s__MGIIa-L1___sp8725u:0.0095101218)100:0.0339223011)100:0.0253359604)100:0.0150197258)100:0.0140498431,GB_GCA_013329295.1___d__Archaea|p__Thermoplasmatota|c__Poseidoniia_A|o__Poseidoniales|f__Poseidoniaceae|g__MGIIa-L1|s__MGIIa-L1___sp9596u:0.0573023741)94:0.0095624990)100:0.0370585313,((GB_GCA_002688825.1___d__Archaea|p__Thermoplasmatota|c__Poseidoniia_A|o__Poseidoniales|f__Poseidoniaceae|g__MGIIa-L1|s__MGIIa-L1___sp002688825:0.0400345542,(GB_GCA_002726395.1___d__Archaea|p__Thermoplasmatota|c__Poseidoniia_A|o__Poseidoniales|f__Poseidoniaceae|g__MGIIa-L1|s__MGIIa-L1___sp002726395:0.0206093824,GB_GCA_009887195.1___d__Archaea|p__Thermoplasmatota|c__Poseidoniia_A|o__Poseidoniales|f__Poseidoniaceae|g__MGIIa-L1|s__MGIIa-L1___sp009887195:0.0260251394)100:0.0081763905)100:0.0068591048,GB_GCA_013329925.1___d__Archaea|p__Thermoplasmatota|c__Poseidoniia_A|o__Poseidoniales|f__Poseidoniaceae|g__MGIIa-L1|s__MGIIa-L1___sp8734u:0.0167371323)100:0.0749434099)100:0.0824931403)100:0.0641971807)100:0.0248668737,((GB_GCA_002499015.1___d__Archaea|p__Thermoplasmatota|c__Poseidoniia_A|o__Poseidoniales|f__Poseidoniaceae|g__MGIIa-L1|s__MGIIa-L1___sp002499015:0.0368701301,GB_GCA_009937205.1___d__Archaea|p__Thermoplasmatota|c__Poseidoniia_A|o__Poseidoniales|f__Poseidoniaceae|g__MGIIa-L1|s__MGIIa-L1___sp009937205:0.0241017423)100:0.0468317491,GB_GCA_012959845.1___d__Archaea|p__Thermoplasmatota|c__Poseidoniia_A|o__Poseidoniales|f__Poseidoniaceae|g__MGIIa-L1|s__MGIIa-L1___sp012959845:0.0464906954)100:0.1697592186)100:0.0359863636,((((GB_GCA_002494645.1___d__Archaea|p__Thermoplasmatota|c__Poseidoniia_A|o__Poseidoniales|f__Poseidoniaceae|g__Poseidonia|s__Poseidonia___sp002494645:0.0273166580,GB_GCA_003602485.1___d__Archaea|p__Thermoplasmatota|c__Poseidoniia_A|o__Poseidoniales|f__Poseidoniaceae|g__Poseidonia|s__Poseidonia___sp003602485:0.0363090667)100:0.0793719191,(GB_GCA_002505405.1___d__Archaea|p__Thermoplasmatota|c__Poseidoniia_A|o__Poseidoniales|f__Poseidoniaceae|g__Poseidonia|s__Poseidonia___alphae:0.0530286658,GB_GCA_002726495.1___d__Archaea|p__Thermoplasmatota|c__Poseidoniia_A|o__Poseidoniales|f__Poseidoniaceae|g__Poseidonia|s__Poseidonia___sp002726495:0.0637659847)100:0.0840615998)100:0.0221670942,(((GB_GCA_002495645.1___d__Archaea|p__Thermoplasmatota|c__Poseidoniia_A|o__Poseidoniales|f__Poseidoniaceae|g__Poseidonia|s__Poseidonia___sp002495645:0.0354533782,GB_GCA_002689105.1___d__Archaea|p__Thermoplasmatota|c__Poseidoniia_A|o__Poseidoniales|f__Poseidoniaceae|g__Poseidonia|s__Poseidonia___sp002689105:0.0336367833)100:0.0341086918,((GB_GCA_002497765.1___d__Archaea|p__Thermoplasmatota|c__Poseidoniia_A|o__Poseidoniales|f__Poseidoniaceae|g__Poseidonia|s__Poseidonia___sp002497765:0.0455934924,GB_GCA_002725275.1___d__Archaea|p__Thermoplasmatota|c__Poseidoniia_A|o__Poseidoniales|f__Poseidoniaceae|g__Poseidonia|s__Poseidonia___sp002725275:0.0464218614)100:0.0203882382,((GB_GCA_002502295.1___d__Archaea|p__Thermoplasmatota|c__Poseidoniia_A|o__Poseidoniales|f__Poseidoniaceae|g__Poseidonia|s__Poseidonia___sp002502295:0.0434863254,((GB_GCA_002704515.1___d__Archaea|p__Thermoplasmatota|c__Poseidoniia_A|o__Poseidoniales|f__Poseidoniaceae|g__Poseidonia|s__Poseidonia___sp002704515:0.0138084827,GB_GCA_013330155.1___d__Archaea|p__Thermoplasmatota|c__Poseidoniia_A|o__Poseidoniales|f__Poseidoniaceae|g__Poseidonia|s__Poseidonia___sp8339u:0.0124947496)100:0.0135131003,GB_GCA_002714305.1___d__Archaea|p__Thermoplasmatota|c__Poseidoniia_A|o__Poseidoniales|f__Poseidoniaceae|g__Poseidonia|s__Poseidonia___sp002714305:0.0270316269)100:0.0183654120)100:0.0382795135,((GB_GCA_002694525.1___d__Archaea|p__Thermoplasmatota|c__Poseidoniia_A|o__Poseidoniales|f__Poseidoniaceae|g__Poseidonia|s__Poseidonia___sp002694525:0.0387513088,GB_GCA_002722695.1___d__Archaea|p__Thermoplasmatota|c__Poseidoniia_A|o__Poseidoniales|f__Poseidoniaceae|g__Poseidonia|s__Poseidonia___sp002722695:0.0549744056)100:0.0344421464,GB_GCA_902625885.1___d__Archaea|p__Thermoplasmatota|c__Poseidoniia_A|o__Poseidoniales|f__Poseidoniaceae|g__Poseidonia|s__Poseidonia___sp902625885:0.1002415888)100:0.0132050401)99:0.0099205062)99:0.0172416650)100:0.0283619205,GB_GCA_002728035.1___d__Archaea|p__Thermoplasmatota|c__Poseidoniia_A|o__Poseidoniales|f__Poseidoniaceae|g__Poseidonia|s__Poseidonia___sp002728035:0.0947296331)100:0.0377985142)100:0.0282057422,(GB_GCA_003602475.1___d__Archaea|p__Thermoplasmatota|c__Poseidoniia_A|o__Poseidoniales|f__Poseidoniaceae|g__Poseidonia|s__Poseidonia___sp003602475:0.0867373622,GB_GCA_011524855.1___d__Archaea|p__Thermoplasmatota|c__Poseidoniia_A|o__Poseidoniales|f__Poseidoniaceae|g__Poseidonia|s__Poseidonia___sp011524855:0.0865145742)100:0.0776390355)100:0.1146021948)100:0.0491355198,(((GB_GCA_002171315.2___d__Archaea|p__Thermoplasmatota|c__Poseidoniia_A|o__Poseidoniales|f__Poseidoniaceae|g__MGIIa-L2|s__MGIIa-L2___sp002171315:0.0123814993,GB_GCA_002496635.1___d__Archaea|p__Thermoplasmatota|c__Poseidoniia_A|o__Poseidoniales|f__Poseidoniaceae|g__MGIIa-L2|s__MGIIa-L2___sp002496635:0.0131188782)100:0.0113366171,(GB_GCA_003602665.1___d__Archaea|p__Thermoplasmatota|c__Poseidoniia_A|o__Poseidoniales|f__Poseidoniaceae|g__MGIIa-L2|s__MGIIa-L2___sp003602665:0.0164125903,GB_GCA_009887135.1___d__Archaea|p__Thermoplasmatota|c__Poseidoniia_A|o__Poseidoniales|f__Poseidoniaceae|g__MGIIa-L2|s__MGIIa-L2___sp009887135:0.0205416735)100:0.0169565864)100:0.0798289421,(((((GB_GCA_002499195.1___d__Archaea|p__Thermoplasmatota|c__Poseidoniia_A|o__Poseidoniales|f__Poseidoniaceae|g__MGIIa-L2|s__MGIIa-L2___sp002499195:0.0567303205,GB_GCA_002706065.1___d__Archaea|p__Thermoplasmatota|c__Poseidoniia_A|o__Poseidoniales|f__Poseidoniaceae|g__MGIIa-L2|s__MGIIa-L2___sp002706065:0.0537043912)99:0.0086515237,(GB_GCA_002502215.1___d__Archaea|p__Thermoplasmatota|c__Poseidoniia_A|o__Poseidoniales|f__Poseidoniaceae|g__MGIIa-L2|s__MGIIa-L2___sp002502215:0.0198996673,GB_GCA_002698145.1___d__Archaea|p__Thermoplasmatota|c__Poseidoniia_A|o__Poseidoniales|f__Poseidoniaceae|g__MGIIa-L2|s__MGIIa-L2___sp002698145:0.0168967651)100:0.0427422715)100:0.0155325849,(((GB_GCA_002692685.1___d__Archaea|p__Thermoplasmatota|c__Poseidoniia_A|o__Poseidoniales|f__Poseidoniaceae|g__MGIIa-L2|s__MGIIa-L2___sp002692685:0.0339284983,GB_GCA_012270265.1___d__Archaea|p__Thermoplasmatota|c__Poseidoniia_A|o__Poseidoniales|f__Poseidoniaceae|g__MGIIa-L2|s__MGIIa-L2___sp012270265:0.0111659855)100:0.0070800958,GB_GCA_013330015.1___d__Archaea|p__Thermoplasmatota|c__Poseidoniia_A|o__Poseidoniales|f__Poseidoniaceae|g__MGIIa-L2|s__MGIIa-L2___sp8574u:0.0223664477)100:0.0282221588,GB_GCA_002719815.1___d__Archaea|p__Thermoplasmatota|c__Poseidoniia_A|o__Poseidoniales|f__Poseidoniaceae|g__MGIIa-L2|s__MGIIa-L2___sp002719815:0.0544906512)98:0.0099424188)100:0.0176346565,(GB_GCA_002722615.1___d__Archaea|p__Thermoplasmatota|c__Poseidoniia_A|o__Poseidoniales|f__Poseidoniaceae|g__MGIIa-L2|s__MGIIa-L2___sp002722615:0.0281582902,GB_GCA_013911465.1___d__Archaea|p__Thermoplasmatota|c__Poseidoniia_A|o__Poseidoniales|f__Poseidoniaceae|g__MGIIa-L2|s__MGIIa-L2___sp013911465:0.0126852463)100:0.0317617631)100:0.0226564803,GB_GCA_002726845.1___d__Archaea|p__Thermoplasmatota|c__Poseidoniia_A|o__Poseidoniales|f__Poseidoniaceae|g__MGIIa-L2|s__MGIIa-L2___sp002726845:0.0731992911)100:0.0566590595)100:0.1800872935)100:0.0358492043,((GB_GCA_002495405.1___d__Archaea|p__Thermoplasmatota|c__Poseidoniia_A|o__Poseidoniales|f__Poseidoniaceae|g__MGIIa-L4|s__MGIIa-L4___sp002495405:0.0010235573,GB_GCA_002718195.1___d__Archaea|p__Thermoplasmatota|c__Poseidoniia_A|o__Poseidoniales|f__Poseidoniaceae|g__MGIIa-L4|s__MGIIa-L4___sp002718195:0.0000020440)100:0.2745604197,(((((GB_GCA_002496845.1___d__Archaea|p__Thermoplasmatota|c__Poseidoniia_A|o__Poseidoniales|f__Poseidoniaceae|g__MGIIa-L3|s__MGIIa-L3___sp002496845:0.0085169469,GB_GCA_002723635.1___d__Archaea|p__Thermoplasmatota|c__Poseidoniia_A|o__Poseidoniales|f__Poseidoniaceae|g__MGIIa-L3|s__MGIIa-L3___sp002723635:0.0125511763)100:0.0189580668,GB_GCA_003602635.1___d__Archaea|p__Thermoplasmatota|c__Poseidoniia_A|o__Poseidoniales|f__Poseidoniaceae|g__MGIIa-L3|s__MGIIa-L3___sp003602635:0.0184426133)100:0.0226844185,((GB_GCA_002694585.1___d__Archaea|p__Thermoplasmatota|c__Poseidoniia_A|o__Poseidoniales|f__Poseidoniaceae|g__MGIIa-L3|s__MGIIa-L3___sp002694585:0.0109601702,GB_GCA_002722135.1___d__Archaea|p__Thermoplasmatota|c__Poseidoniia_A|o__Poseidoniales|f__Poseidoniaceae|g__MGIIa-L3|s__MGIIa-L3___sp002722135:0.0126905360)100:0.0111283955,GB_GCA_002731395.1___d__Archaea|p__Thermoplasmatota|c__Poseidoniia_A|o__Poseidoniales|f__Poseidoniaceae|g__MGIIa-L3|s__MGIIa-L3___sp002731395:0.0362316394)100:0.0268141609)100:0.0163476601,GB_GCA_013330765.1___d__Archaea|p__Thermoplasmatota|c__Poseidoniia_A|o__Poseidoniales|f__Poseidoniaceae|g__MGIIa-L3|s__MGIIa-L3___sp12206u:0.0511210911)99:0.0108897900,GB_GCA_013330925.1___d__Archaea|p__Thermoplasmatota|c__Poseidoniia_A|o__Poseidoniales|f__Poseidoniaceae|g__MGIIa-L3|s__MGIIa-L3___sp11892u:0.0253777748)100:0.2320470836)100:0.0694127023)100:0.0760129005,((((((((((GB_GCA_002498185.1___d__Archaea|p__Thermoplasmatota|c__Poseidoniia_A|o__Poseidoniales|f__Poseidoniaceae|g__MGIIa-K1|s__MGIIa-K1___sp002498185:0.0085471498,GB_GCA_002727695.1___d__Archaea|p__Thermoplasmatota|c__Poseidoniia_A|o__Poseidoniales|f__Poseidoniaceae|g__MGIIa-K1|s__MGIIa-K1___sp002727695:0.0123832512)100:0.0106463992,(GB_GCA_002709705.1___d__Archaea|p__Thermoplasmatota|c__Poseidoniia_A|o__Poseidoniales|f__Poseidoniaceae|g__MGIIa-K1|s__MGIIa-K1___sp002709705:0.0281829927,GB_GCA_002710205.1___d__Archaea|p__Thermoplasmatota|c__Poseidoniia_A|o__Poseidoniales|f__Poseidoniaceae|g__MGIIa-K1|s__MGIIa-K1___sp002710205:0.0250011400)87:0.0058987791)100:0.0097650894,(GB_GCA_002715725.1___d__Archaea|p__Thermoplasmatota|c__Poseidoniia_A|o__Poseidoniales|f__Poseidoniaceae|g__MGIIa-K1|s__MGIIa-K1___sp002715725:0.0126034968,(GB_GCA_013330625.1___d__Archaea|p__Thermoplasmatota|c__Poseidoniia_A|o__Poseidoniales|f__Poseidoniaceae|g__MGIIa-K1|s__MGIIa-K1___sp12207u:0.0095939459,GB_GCA_902563095.1___d__Archaea|p__Thermoplasmatota|c__Poseidoniia_A|o__Poseidoniales|f__Poseidoniaceae|g__MGIIa-K1|s__MGIIa-K1___sp902563095:0.0038009430)100:0.0034846719)100:0.0355470804)100:0.0154139732,((((GB_GCA_002506705.1___d__Archaea|p__Thermoplasmatota|c__Poseidoniia_A|o__Poseidoniales|f__Poseidoniaceae|g__MGIIa-K1|s__MGIIa-K1___sp002506705:0.0100225266,GB_GCA_011525095.1___d__Archaea|p__Thermoplasmatota|c__Poseidoniia_A|o__Poseidoniales|f__Poseidoniaceae|g__MGIIa-K1|s__MGIIa-K1___sp011525095:0.0102408262)100:0.0354871728,GB_GCA_011522915.1___d__Archaea|p__Thermoplasmatota|c__Poseidoniia_A|o__Poseidoniales|f__Poseidoniaceae|g__MGIIa-K1|s__MGIIa-K1___sp011522915:0.0360108053)100:0.0196469386,GB_GCA_002720115.1___d__Archaea|p__Thermoplasmatota|c__Poseidoniia_A|o__Poseidoniales|f__Poseidoniaceae|g__MGIIa-K1|s__MGIIa-K1___sp002720115:0.0964787620)98:0.0083672144,GB_GCA_002689565.1___d__Archaea|p__Thermoplasmatota|c__Poseidoniia_A|o__Poseidoniales|f__Poseidoniaceae|g__MGIIa-K1|s__MGIIa-K1___sp002689565:0.0565922585)100:0.0082154255)100:0.0312812495,((GB_GCA_002689345.1___d__Archaea|p__Thermoplasmatota|c__Poseidoniia_A|o__Poseidoniales|f__Poseidoniaceae|g__MGIIa-K1|s__MGIIa-K1___sp002689345:0.0632045853,GB_GCA_003602415.1___d__Archaea|p__Thermoplasmatota|c__Poseidoniia_A|o__Poseidoniales|f__Poseidoniaceae|g__MGIIa-K1|s__MGIIa-K1___sp003602415:0.0537269031)95:0.0111107022,((GB_GCA_002701145.1___d__Archaea|p__Thermoplasmatota|c__Poseidoniia_A|o__Poseidoniales|f__Poseidoniaceae|g__MGIIa-K1|s__MGIIa-K1___sp002701145:0.0096172815,GB_GCA_902605365.1___d__Archaea|p__Thermoplasmatota|c__Poseidoniia_A|o__Poseidoniales|f__Poseidoniaceae|g__MGIIa-K1|s__MGIIa-K1___sp902605365:0.0091704458)100:0.0746474003,(GB_GCA_003602535.1___d__Archaea|p__Thermoplasmatota|c__Poseidoniia_A|o__Poseidoniales|f__Poseidoniaceae|g__MGIIa-K1|s__MGIIa-K1___sp003602535:0.0423098211,GB_GCA_009936765.1___d__Archaea|p__Thermoplasmatota|c__Poseidoniia_A|o__Poseidoniales|f__Poseidoniaceae|g__MGIIa-K1|s__MGIIa-K1___sp009936765:0.0545892532)100:0.0295443075)100:0.0229097392)100:0.0173870184)100:0.0195865773,GB_GCA_002694245.1___d__Archaea|p__Thermoplasmatota|c__Poseidoniia_A|o__Poseidoniales|f__Poseidoniaceae|g__MGIIa-K1|s__MGIIa-K1___sp002694245:0.0915129743)99:0.0182966943,(GB_GCA_002507425.1___d__Archaea|p__Thermoplasmatota|c__Poseidoniia_A|o__Poseidoniales|f__Poseidoniaceae|g__MGIIa-K1|s__MGIIa-K1___sp002507425:0.0786207356,GB_GCA_002710015.1___d__Archaea|p__Thermoplasmatota|c__Poseidoniia_A|o__Poseidoniales|f__Poseidoniaceae|g__MGIIa-K1|s__MGIIa-K1___sp002710015:0.0488338820)100:0.0777327459)100:0.0335930731,(GB_GCA_002707335.2___d__Archaea|p__Thermoplasmatota|c__Poseidoniia_A|o__Poseidoniales|f__Poseidoniaceae|g__MGIIa-K1|s__MGIIa-K1___sp002707335:0.0149698478,GB_GCA_002727515.1___d__Archaea|p__Thermoplasmatota|c__Poseidoniia_A|o__Poseidoniales|f__Poseidoniaceae|g__MGIIa-K1|s__MGIIa-K1___sp002727515:0.0078869686)100:0.1547224562)100:0.0345144432,(GB_GCA_002706615.1___d__Archaea|p__Thermoplasmatota|c__Poseidoniia_A|o__Poseidoniales|f__Poseidoniaceae|g__MGIIa-K1|s__MGIIa-K1___sp002706615:0.1368379041,GB_GCA_004195515.1___d__Archaea|p__Thermoplasmatota|c__Poseidoniia_A|o__Poseidoniales|f__Poseidoniaceae|g__MGIIa-K1|s__MGIIa-K1___sp004195515:0.1654821157)87:0.0313127734)100:0.0991380063,(GB_GCA_002699425.1___d__Archaea|p__Thermoplasmatota|c__Poseidoniia_A|o__Poseidoniales|f__Poseidoniaceae|g__MGIIa-K2|s__MGIIa-K2___sp002699425:0.0362855053,GB_GCA_002719395.1___d__Archaea|p__Thermoplasmatota|c__Poseidoniia_A|o__Poseidoniales|f__Poseidoniaceae|g__MGIIa-K2|s__MGIIa-K2___sp002719395:0.0279754019)100:0.3180386454)100:0.0598147462)100:0.0877358929,((GB_GCA_002503395.1___d__Archaea|p__Thermoplasmatota|c__Poseidoniia_A|o__Poseidoniales|f__Poseidoniaceae|g__UBA60|s__UBA60___sp002503395:0.2618488058,GB_GCA_004195635.1___d__Archaea|p__Thermoplasmatota|c__Poseidoniia_A|o__Poseidoniales|f__Poseidoniaceae|g__PSPT01|s__PSPT01___sp004195635:0.2501277507)100:0.0767163416,((GB_GCA_002505935.1___d__Archaea|p__Thermoplasmatota|c__Poseidoniia_A|o__Poseidoniales|f__Poseidoniaceae|g__UBA226|s__UBA226___sp002505935:0.0111413332,GB_GCA_002719475.1___d__Archaea|p__Thermoplasmatota|c__Poseidoniia_A|o__Poseidoniales|f__Poseidoniaceae|g__UBA226|s__UBA226___sp002719475:0.0176597459)100:0.1452239130,(GB_GCA_012959275.1___d__Archaea|p__Thermoplasmatota|c__Poseidoniia_A|o__Poseidoniales|f__Poseidoniaceae|g__UBA226|s__UBA226___sp012959275:0.0323745757,GB_GCA_014240385.1___d__Archaea|p__Thermoplasmatota|c__Poseidoniia_A|o__Poseidoniales|f__Poseidoniaceae|g__UBA226|s__UBA226___sp014240385:0.0337562841)100:0.1534579184)100:0.1633603989)100:0.0526633147)100:0.0715058795,((((GB_GCA_002498205.1___d__Archaea|p__Thermoplasmatota|c__Poseidoniia_A|o__Poseidoniales|f__Poseidoniaceae|g__MGIIa-I|s__MGIIa-I___sp002498205:0.0378762403,GB_GCA_002696315.1___d__Archaea|p__Thermoplasmatota|c__Poseidoniia_A|o__Poseidoniales|f__Poseidoniaceae|g__MGIIa-I|s__MGIIa-I___sp002696315:0.0426931796)100:0.0288449581,(GB_GCA_002692465.1___d__Archaea|p__Thermoplasmatota|c__Poseidoniia_A|o__Poseidoniales|f__Poseidoniaceae|g__MGIIa-I|s__MGIIa-I___sp002692465:0.0164560126,GB_GCA_002720275.1___d__Archaea|p__Thermoplasmatota|c__Poseidoniia_A|o__Poseidoniales|f__Poseidoniaceae|g__MGIIa-I|s__MGIIa-I___sp002720275:0.0190824869)100:0.0493579491)100:0.0502240619,GB_GCA_002699515.1___d__Archaea|p__Thermoplasmatota|c__Poseidoniia_A|o__Poseidoniales|f__Poseidoniaceae|g__MGIIa-I|s__MGIIa-I___sp002699515:0.1086397622)100:0.0434583249,GB_GCA_002720095.2___d__Archaea|p__Thermoplasmatota|c__Poseidoniia_A|o__Poseidoniales|f__Poseidoniaceae|g__MGIIa-I|s__MGIIa-I___sp002720095:0.1239957107)100:0.3636849051)100:0.0595652235,(((((((((((((((((((((GB_GCA_001628485.1___d__Archaea|p__Thermoplasmatota|c__Poseidoniia_A|o__Poseidoniales|f__Thalassarchaeaceae|g__MGIIb-O3|s__MGIIb-O3___sp001628485:0.0104555224,GB_GCA_902625325.1___d__Archaea|p__Thermoplasmatota|c__Poseidoniia_A|o__Poseidoniales|f__Thalassarchaeaceae|g__MGIIb-O3|s__MGIIb-O3___sp902625325:0.0268160834)97:0.0064040003,GB_GCA_001629235.1___d__Archaea|p__Thermoplasmatota|c__Poseidoniia_A|o__Poseidoniales|f__Thalassarchaeaceae|g__MGIIb-O3|s__MGIIb-O3___sp001629235:0.0096453756)17:0.0007149976,(GB_GCA_001629255.1___d__Archaea|p__Thermoplasmatota|c__Poseidoniia_A|o__Poseidoniales|f__Thalassarchaeaceae|g__MGIIb-O3|s__MGIIb-O3___sp001629255:0.0245939575,GB_GCA_902601345.1___d__Archaea|p__Thermoplasmatota|c__Poseidoniia_A|o__Poseidoniales|f__Thalassarchaeaceae|g__MGIIb-O3|s__MGIIb-O3___sp902601345:0.0197321243)99:0.0071634144)95:0.0049680221,GB_GCA_902573015.1___d__Archaea|p__Thermoplasmatota|c__Poseidoniia_A|o__Poseidoniales|f__Thalassarchaeaceae|g__MGIIb-O3|s__MGIIb-O3___sp902573015:0.0160940198)99:0.0071497933,GB_GCA_902573085.1___d__Archaea|p__Thermoplasmatota|c__Poseidoniia_A|o__Poseidoniales|f__Thalassarchaeaceae|g__MGIIb-O3|s__MGIIb-O3___sp902573085:0.0436505463)100:0.0222730104,GB_GCA_002697065.1___d__Archaea|p__Thermoplasmatota|c__Poseidoniia_A|o__Poseidoniales|f__Thalassarchaeaceae|g__MGIIb-O3|s__MGIIb-O3___sp002697065:0.0419412998)100:0.0621553885,(((GB_GCA_002457155.1___d__Archaea|p__Thermoplasmatota|c__Poseidoniia_A|o__Poseidoniales|f__Thalassarchaeaceae|g__MGIIb-O3|s__MGIIb-O3___sp002457155:0.0363030187,((GB_GCA_002723045.1___d__Archaea|p__Thermoplasmatota|c__Poseidoniia_A|o__Poseidoniales|f__Thalassarchaeaceae|g__MGIIb-O3|s__MGIIb-O3___sp002723045:0.0346484806,GB_GCA_002730445.1___d__Archaea|p__Thermoplasmatota|c__Poseidoniia_A|o__Poseidoniales|f__Thalassarchaeaceae|g__MGIIb-O3|s__MGIIb-O3___sp002730445:0.0319389789)89:0.0071315422,GB_GCA_003602515.1___d__Archaea|p__Thermoplasmatota|c__Poseidoniia_A|o__Poseidoniales|f__Thalassarchaeaceae|g__MGIIb-O3|s__MGIIb-O3___sp003602515:0.0461230673)100:0.0162107491)100:0.0104529772,GB_GCA_002683155.1___d__Archaea|p__Thermoplasmatota|c__Poseidoniia_A|o__Poseidoniales|f__Thalassarchaeaceae|g__MGIIb-O3|s__MGIIb-O3___sp002683155:0.0871295689)100:0.0273172616,(GB_GCA_004195615.1___d__Archaea|p__Thermoplasmatota|c__Poseidoniia_A|o__Poseidoniales|f__Thalassarchaeaceae|g__MGIIb-O3|s__MGIIb-O3___sp004195615:0.0371516863,GB_GCA_014239955.1___d__Archaea|p__Thermoplasmatota|c__Poseidoniia_A|o__Poseidoniales|f__Thalassarchaeaceae|g__MGIIb-O3|s__MGIIb-O3___sp014239955:0.0312817209)100:0.0468384047)100:0.0436744674)100:0.0473973251,GB_GCA_002718695.1___d__Archaea|p__Thermoplasmatota|c__Poseidoniia_A|o__Poseidoniales|f__Thalassarchaeaceae|g__MGIIb-O3|s__MGIIb-O3___sp002718695:0.1382591903)53:0.0166749884,(((GB_GCA_002172185.1___d__Archaea|p__Thermoplasmatota|c__Poseidoniia_A|o__Poseidoniales|f__Thalassarchaeaceae|g__MGIIb-O3|s__MGIIb-O3___sp002172185:0.0345564474,GB_GCA_002720055.1___d__Archaea|p__Thermoplasmatota|c__Poseidoniia_A|o__Poseidoniales|f__Thalassarchaeaceae|g__MGIIb-O3|s__MGIIb-O3___sp002720055:0.0402831376)100:0.0191703770,GB_GCA_002713185.1___d__Archaea|p__Thermoplasmatota|c__Poseidoniia_A|o__Poseidoniales|f__Thalassarchaeaceae|g__MGIIb-O3|s__MGIIb-O3___sp002713185:0.0368333144)100:0.1133384304,(GB_GCA_002506755.1___d__Archaea|p__Thermoplasmatota|c__Poseidoniia_A|o__Poseidoniales|f__Thalassarchaeaceae|g__MGIIb-O3|s__MGIIb-O3___sp002506755:0.0315304045,GB_GCA_902573115.1___d__Archaea|p__Thermoplasmatota|c__Poseidoniia_A|o__Poseidoniales|f__Thalassarchaeaceae|g__MGIIb-O3|s__MGIIb-O3___sp902573115:0.0221578168)100:0.1276799332)95:0.0309018647)43:0.0156936012,GB_GCA_002716085.1___d__Archaea|p__Thermoplasmatota|c__Poseidoniia_A|o__Poseidoniales|f__Thalassarchaeaceae|g__MGIIb-O3|s__MGIIb-O3___sp002716085:0.1300468040)100:0.0386751385,GB_GCA_002725315.1___d__Archaea|p__Thermoplasmatota|c__Poseidoniia_A|o__Poseidoniales|f__Thalassarchaeaceae|g__MGIIb-O3|s__MGIIb-O3___sp002725315:0.1357105349)100:0.0288483607,GB_GCA_002728565.1___d__Archaea|p__Thermoplasmatota|c__Poseidoniia_A|o__Poseidoniales|f__Thalassarchaeaceae|g__MGIIb-O3|s__MGIIb-O3___sp002728565:0.2110927421)100:0.0327077287,GB_GCA_002722735.1___d__Archaea|p__Thermoplasmatota|c__Poseidoniia_A|o__Poseidoniales|f__Thalassarchaeaceae|g__MGIIb-O3|s__MGIIb-O3___sp002722735:0.1721197499)100:0.0331644259,(GB_GCA_001629205.1___d__Archaea|p__Thermoplasmatota|c__Poseidoniia_A|o__Poseidoniales|f__Thalassarchaeaceae|g__MGIIb-O3|s__MGIIb-O3___sp001629205:0.0458152710,GB_GCA_002496485.1___d__Archaea|p__Thermoplasmatota|c__Poseidoniia_A|o__Poseidoniales|f__Thalassarchaeaceae|g__MGIIb-O3|s__MGIIb-O3___sp002496485:0.0462287891)100:0.2071506005)100:0.0908766565,((((GB_GCA_002172375.1___d__Archaea|p__Thermoplasmatota|c__Poseidoniia_A|o__Poseidoniales|f__Thalassarchaeaceae|g__MGIIb-O3|s__MGIIb-O3___sp002172375:0.0289624434,((GB_GCA_002712575.1___d__Archaea|p__Thermoplasmatota|c__Poseidoniia_A|o__Poseidoniales|f__Thalassarchaeaceae|g__MGIIb-O3|s__MGIIb-O3___sp002712575:0.0146873780,GB_GCA_002719615.1___d__Archaea|p__Thermoplasmatota|c__Poseidoniia_A|o__Poseidoniales|f__Thalassarchaeaceae|g__MGIIb-O3|s__MGIIb-O3___sp002719615:0.0256420483)100:0.0107124772,GB_GCA_003602595.1___d__Archaea|p__Thermoplasmatota|c__Poseidoniia_A|o__Poseidoniales|f__Thalassarchaeaceae|g__MGIIb-O3|s__MGIIb-O3___sp003602595:0.0275399652)100:0.0150997189)100:0.0346013338,GB_GCA_002731195.1___d__Archaea|p__Thermoplasmatota|c__Poseidoniia_A|o__Poseidoniales|f__Thalassarchaeaceae|g__MGIIb-O3|s__MGIIb-O3___sp002731195:0.0515342682)100:0.0289916279,GB_GCA_002457145.1___d__Archaea|p__Thermoplasmatota|c__Poseidoniia_A|o__Poseidoniales|f__Thalassarchaeaceae|g__MGIIb-O3|s__MGIIb-O3___sp002457145:0.0695766294)100:0.0741340204,GB_GCA_002503285.1___d__Archaea|p__Thermoplasmatota|c__Poseidoniia_A|o__Poseidoniales|f__Thalassarchaeaceae|g__MGIIb-O3|s__MGIIb-O3___sp002503285:0.1353671430)100:0.1747250203)100:0.0552677129,((((((GB_GCA_002457605.1___d__Archaea|p__Thermoplasmatota|c__Poseidoniia_A|o__Poseidoniales|f__Thalassarchaeaceae|g__Thalassarchaeum|s__Thalassarchaeum___sp002457605:0.0227580793,GB_GCA_002505325.1___d__Archaea|p__Thermoplasmatota|c__Poseidoniia_A|o__Poseidoniales|f__Thalassarchaeaceae|g__Thalassarchaeum|s__Thalassarchaeum___sp002505325:0.0147274368)100:0.0211763253,(GB_GCA_002495735.1___d__Archaea|p__Thermoplasmatota|c__Poseidoniia_A|o__Poseidoniales|f__Thalassarchaeaceae|g__Thalassarchaeum|s__Thalassarchaeum___sp002495735:0.0221256842,GB_GCA_004195715.1___d__Archaea|p__Thermoplasmatota|c__Poseidoniia_A|o__Poseidoniales|f__Thalassarchaeaceae|g__Thalassarchaeum|s__Thalassarchaeum___sp004195715:0.0216305108)100:0.0202447831)100:0.0225378914,GB_GCA_014240285.1___d__Archaea|p__Thermoplasmatota|c__Poseidoniia_A|o__Poseidoniales|f__Thalassarchaeaceae|g__Thalassarchaeum|s__Thalassarchaeum___sp014240285:0.0471647100)100:0.0546463355,((((GB_GCA_002501885.1___d__Archaea|p__Thermoplasmatota|c__Poseidoniia_A|o__Poseidoniales|f__Thalassarchaeaceae|g__Thalassarchaeum|s__Thalassarchaeum___sp002501885:0.0204842515,GB_GCA_002503055.1___d__Archaea|p__Thermoplasmatota|c__Poseidoniia_A|o__Poseidoniales|f__Thalassarchaeaceae|g__Thalassarchaeum|s__Thalassarchaeum___sp002503055:0.0341596225)100:0.0354270016,GB_GCA_002727275.1___d__Archaea|p__Thermoplasmatota|c__Poseidoniia_A|o__Poseidoniales|f__Thalassarchaeaceae|g__Thalassarchaeum|s__Thalassarchaeum___sp002727275:0.0537495512)100:0.0134063125,GB_GCA_002714745.1___d__Archaea|p__Thermoplasmatota|c__Poseidoniia_A|o__Poseidoniales|f__Thalassarchaeaceae|g__Thalassarchaeum|s__Thalassarchaeum___sp002714745:0.0535984647)100:0.0146047609,GB_GCA_002698225.1___d__Archaea|p__Thermoplasmatota|c__Poseidoniia_A|o__Poseidoniales|f__Thalassarchaeaceae|g__Thalassarchaeum|s__Thalassarchaeum___sp002698225:0.0644596022)100:0.1099111365)100:0.0428679025,(GB_GCA_002507125.1___d__Archaea|p__Thermoplasmatota|c__Poseidoniia_A|o__Poseidoniales|f__Thalassarchaeaceae|g__Thalassarchaeum|s__Thalassarchaeum___sp002507125:0.0772323588,GB_GCA_003193925.1___d__Archaea|p__Thermoplasmatota|c__Poseidoniia_A|o__Poseidoniales|f__Thalassarchaeaceae|g__Thalassarchaeum|s__Thalassarchaeum___betae:0.0786007001)100:0.0486821525)100:0.1015811282,(((GB_GCA_002496725.1___d__Archaea|p__Thermoplasmatota|c__Poseidoniia_A|o__Poseidoniales|f__Thalassarchaeaceae|g__MGIIb-O5|s__MGIIb-O5___sp002496725:0.0855849917,(((GB_GCA_002499325.1___d__Archaea|p__Thermoplasmatota|c__Poseidoniia_A|o__Poseidoniales|f__Thalassarchaeaceae|g__MGIIb-O5|s__MGIIb-O5___sp002499325:0.0263959530,(GB_GCA_002501805.1___d__Archaea|p__Thermoplasmatota|c__Poseidoniia_A|o__Poseidoniales|f__Thalassarchaeaceae|g__MGIIb-O5|s__MGIIb-O5___sp002501805:0.0134558804,GB_GCA_002502095.1___d__Archaea|p__Thermoplasmatota|c__Poseidoniia_A|o__Poseidoniales|f__Thalassarchaeaceae|g__MGIIb-O5|s__MGIIb-O5___sp002502095:0.0150490246)94:0.0012478343)92:0.0046577775,GB_GCA_002499865.1___d__Archaea|p__Thermoplasmatota|c__Poseidoniia_A|o__Poseidoniales|f__Thalassarchaeaceae|g__MGIIb-O5|s__MGIIb-O5___sp002499865:0.0181555154)100:0.0268479480,(GB_GCA_002499345.1___d__Archaea|p__Thermoplasmatota|c__Poseidoniia_A|o__Poseidoniales|f__Thalassarchaeaceae|g__MGIIb-O5|s__MGIIb-O5___sp002499345:0.0297204467,GB_GCA_002506825.1___d__Archaea|p__Thermoplasmatota|c__Poseidoniia_A|o__Poseidoniales|f__Thalassarchaeaceae|g__MGIIb-O5|s__MGIIb-O5___sp002506825:0.0176909885)100:0.0319109699)100:0.0488958595)99:0.0226395152,((GB_GCA_002501605.1___d__Archaea|p__Thermoplasmatota|c__Poseidoniia_A|o__Poseidoniales|f__Thalassarchaeaceae|g__MGIIb-O5|s__MGIIb-O5___sp002501605:0.0200272836,GB_GCA_002505775.1___d__Archaea|p__Thermoplasmatota|c__Poseidoniia_A|o__Poseidoniales|f__Thalassarchaeaceae|g__MGIIb-O5|s__MGIIb-O5___sp002505775:0.0154797160)100:0.0500380484,GB_GCA_002730095.1___d__Archaea|p__Thermoplasmatota|c__Poseidoniia_A|o__Poseidoniales|f__Thalassarchaeaceae|g__MGIIb-O5|s__MGIIb-O5___sp002730095:0.0483191127)100:0.0483608092)100:0.0889994839,(((GB_GCA_002497985.1___d__Archaea|p__Thermoplasmatota|c__Poseidoniia_A|o__Poseidoniales|f__Thalassarchaeaceae|g__MGIIb-O5|s__MGIIb-O5___sp002497985:0.0074734103,GB_GCA_002719635.1___d__Archaea|p__Thermoplasmatota|c__Poseidoniia_A|o__Poseidoniales|f__Thalassarchaeaceae|g__MGIIb-O5|s__MGIIb-O5___sp002719635:0.0127174794)100:0.0099570341,GB_GCA_002726275.1___d__Archaea|p__Thermoplasmatota|c__Poseidoniia_A|o__Poseidoniales|f__Thalassarchaeaceae|g__MGIIb-O5|s__MGIIb-O5___sp002726275:0.0189319574)100:0.0491383492,((GB_GCA_002498925.1___d__Archaea|p__Thermoplasmatota|c__Poseidoniia_A|o__Poseidoniales|f__Thalassarchaeaceae|g__MGIIb-O5|s__MGIIb-O5___sp002498925:0.0393769231,GB_GCA_002718995.2___d__Archaea|p__Thermoplasmatota|c__Poseidoniia_A|o__Poseidoniales|f__Thalassarchaeaceae|g__MGIIb-O5|s__MGIIb-O5___sp002718995:0.0263901467)100:0.0384319925,GB_GCA_002504435.1___d__Archaea|p__Thermoplasmatota|c__Poseidoniia_A|o__Poseidoniales|f__Thalassarchaeaceae|g__MGIIb-O5|s__MGIIb-O5___sp002504435:0.0478216670)100:0.0287298926)100:0.0782466258)100:0.1274790106)100:0.0261043807)99:0.0289255488,((((GB_GCA_002494975.1___d__Archaea|p__Thermoplasmatota|c__Poseidoniia_A|o__Poseidoniales|f__Thalassarchaeaceae|g__MGIIb-O2|s__MGIIb-O2___sp002494975:0.0168334053,GB_GCA_902511005.1___d__Archaea|p__Thermoplasmatota|c__Poseidoniia_A|o__Poseidoniales|f__Thalassarchaeaceae|g__MGIIb-O2|s__MGIIb-O2___sp902511005:0.0231270874)100:0.0119556742,GB_GCA_902514485.1___d__Archaea|p__Thermoplasmatota|c__Poseidoniia_A|o__Poseidoniales|f__Thalassarchaeaceae|g__MGIIb-O2|s__MGIIb-O2___sp902514485:0.0218829661)100:0.0573685841,(((GB_GCA_002495525.1___d__Archaea|p__Thermoplasmatota|c__Poseidoniia_A|o__Poseidoniales|f__Thalassarchaeaceae|g__MGIIb-O2|s__MGIIb-O2___sp002495525:0.0334670104,((GB_GCA_002498985.1___d__Archaea|p__Thermoplasmatota|c__Poseidoniia_A|o__Poseidoniales|f__Thalassarchaeaceae|g__MGIIb-O2|s__MGIIb-O2___sp002498985:0.0065831952,GB_GCA_002730775.1___d__Archaea|p__Thermoplasmatota|c__Poseidoniia_A|o__Poseidoniales|f__Thalassarchaeaceae|g__MGIIb-O2|s__MGIIb-O2___sp002730775:0.0254392332)100:0.0017777136,GB_GCA_002685315.1___d__Archaea|p__Thermoplasmatota|c__Poseidoniia_A|o__Poseidoniales|f__Thalassarchaeaceae|g__MGIIb-O2|s__MGIIb-O2___sp002685315:0.0075154674)100:0.0161392843)100:0.0229307417,((GB_GCA_002497245.1___d__Archaea|p__Thermoplasmatota|c__Poseidoniia_A|o__Poseidoniales|f__Thalassarchaeaceae|g__MGIIb-O2|s__MGIIb-O2___sp002497245:0.0264566603,GB_GCA_902593945.1___d__Archaea|p__Thermoplasmatota|c__Poseidoniia_A|o__Poseidoniales|f__Thalassarchaeaceae|g__MGIIb-O2|s__MGIIb-O2___sp902593945:0.0217422439)100:0.0189269850,GB_GCA_002504905.1___d__Archaea|p__Thermoplasmatota|c__Poseidoniia_A|o__Poseidoniales|f__Thalassarchaeaceae|g__MGIIb-O2|s__MGIIb-O2___sp002504905:0.0451130340)96:0.0092629879)100:0.0184798607,GB_GCA_002686525.1___d__Archaea|p__Thermoplasmatota|c__Poseidoniia_A|o__Poseidoniales|f__Thalassarchaeaceae|g__MGIIb-O2|s__MGIIb-O2___sp002686525:0.0643584486)100:0.0501887665)100:0.1265475072,(GB_GCA_002499785.1___d__Archaea|p__Thermoplasmatota|c__Poseidoniia_A|o__Poseidoniales|f__Thalassarchaeaceae|g__MGIIb-O2|s__MGIIb-O2___sp002499785:0.0318738881,GB_GCA_012960975.1___d__Archaea|p__Thermoplasmatota|c__Poseidoniia_A|o__Poseidoniales|f__Thalassarchaeaceae|g__MGIIb-O2|s__MGIIb-O2___sp004195525:0.0414266325)100:0.1359137474)100:0.0696238037)99:0.0493619399,((((((GB_GCA_002457555.1___d__Archaea|p__Thermoplasmatota|c__Poseidoniia_A|o__Poseidoniales|f__Thalassarchaeaceae|g__MGIIb-O1|s__MGIIb-O1___sp002457555:0.0279190683,(GB_GCA_002497025.1___d__Archaea|p__Thermoplasmatota|c__Poseidoniia_A|o__Poseidoniales|f__Thalassarchaeaceae|g__MGIIb-O1|s__MGIIb-O1___sp002497025:0.0059819426,GB_GCA_902560445.1___d__Archaea|p__Thermoplasmatota|c__Poseidoniia_A|o__Poseidoniales|f__Thalassarchaeaceae|g__MGIIb-O1|s__MGIIb-O1___sp902560445:0.0222318938)100:0.0101821230)100:0.0277201045,((GB_GCA_002496905.1___d__Archaea|p__Thermoplasmatota|c__Poseidoniia_A|o__Poseidoniales|f__Thalassarchaeaceae|g__MGIIb-O1|s__MGIIb-O1___sp002496905:0.0278707324,GB_GCA_002502175.1___d__Archaea|p__Thermoplasmatota|c__Poseidoniia_A|o__Poseidoniales|f__Thalassarchaeaceae|g__MGIIb-O1|s__MGIIb-O1___sp002502175:0.0146441075)100:0.0059086109,GB_GCA_002685415.1___d__Archaea|p__Thermoplasmatota|c__Poseidoniia_A|o__Poseidoniales|f__Thalassarchaeaceae|g__MGIIb-O1|s__MGIIb-O1___sp002685415:0.0289443260)100:0.0160230320)100:0.0172499145,(GB_GCA_002502365.1___d__Archaea|p__Thermoplasmatota|c__Poseidoniia_A|o__Poseidoniales|f__Thalassarchaeaceae|g__MGIIb-O1|s__MGIIb-O1___sp002502365:0.0106934816,GB_GCA_002708385.1___d__Archaea|p__Thermoplasmatota|c__Poseidoniia_A|o__Poseidoniales|f__Thalassarchaeaceae|g__MGIIb-O1|s__MGIIb-O1___sp002708385:0.0284925924)100:0.0574957632)100:0.0635573249,(GB_GCA_002497895.1___d__Archaea|p__Thermoplasmatota|c__Poseidoniia_A|o__Poseidoniales|f__Thalassarchaeaceae|g__MGIIb-O1|s__MGIIb-O1___sp002497895:0.0173180683,GB_GCA_013329905.1___d__Archaea|p__Thermoplasmatota|c__Poseidoniia_A|o__Poseidoniales|f__Thalassarchaeaceae|g__MGIIb-O1|s__MGIIb-O1___sp8684u:0.0265721450)100:0.0590803876)100:0.0486971733,((GB_GCA_002457595.1___d__Archaea|p__Thermoplasmatota|c__Poseidoniia_A|o__Poseidoniales|f__Thalassarchaeaceae|g__MGIIb-O1|s__MGIIb-O1___sp002457595:0.0548177390,GB_GCA_013330385.1___d__Archaea|p__Thermoplasmatota|c__Poseidoniia_A|o__Poseidoniales|f__Thalassarchaeaceae|g__MGIIb-O1|s__MGIIb-O1___sp12570u:0.0432265368)100:0.0593831676,GB_GCA_002498725.1___d__Archaea|p__Thermoplasmatota|c__Poseidoniia_A|o__Poseidoniales|f__Thalassarchaeaceae|g__MGIIb-O1|s__MGIIb-O1___sp002498725:0.1602077245)100:0.0247245807)100:0.0389186617,GB_GCA_002498525.1___d__Archaea|p__Thermoplasmatota|c__Poseidoniia_A|o__Poseidoniales|f__Thalassarchaeaceae|g__MGIIb-O1|s__MGIIb-O1___sp002498525:0.1469926656)100:0.0980338412)100:0.0944364705,((((((GB_GCA_002170775.2___d__Archaea|p__Thermoplasmatota|c__Poseidoniia_A|o__Poseidoniales|f__Thalassarchaeaceae|g__MGIIb-N1|s__MGIIb-N1___sp002170775:0.0327509619,GB_GCA_002712645.1___d__Archaea|p__Thermoplasmatota|c__Poseidoniia_A|o__Poseidoniales|f__Thalassarchaeaceae|g__MGIIb-N1|s__MGIIb-N1___sp002712645:0.0121125746)100:0.0062260874,GB_GCA_002497295.1___d__Archaea|p__Thermoplasmatota|c__Poseidoniia_A|o__Poseidoniales|f__Thalassarchaeaceae|g__MGIIb-N1|s__MGIIb-N1___sp002497295:0.0268404087)100:0.0076226486,GB_GCA_002504845.1___d__Archaea|p__Thermoplasmatota|c__Poseidoniia_A|o__Poseidoniales|f__Thalassarchaeaceae|g__MGIIb-N1|s__MGIIb-N1___sp002504845:0.0143104619)100:0.0098304114,GB_GCA_002717835.1___d__Archaea|p__Thermoplasmatota|c__Poseidoniia_A|o__Poseidoniales|f__Thalassarchaeaceae|g__MGIIb-N1|s__MGIIb-N1___sp002717835:0.0517742594)100:0.0200849564,GB_GCA_002505455.1___d__Archaea|p__Thermoplasmatota|c__Poseidoniia_A|o__Poseidoniales|f__Thalassarchaeaceae|g__MGIIb-N1|s__MGIIb-N1___sp002505455:0.0319917295)100:0.0926539826,(((GB_GCA_002495675.1___d__Archaea|p__Thermoplasmatota|c__Poseidoniia_A|o__Poseidoniales|f__Thalassarchaeaceae|g__MGIIb-N1|s__MGIIb-N1___sp002495675:0.0302990854,(GB_GCA_002505695.1___d__Archaea|p__Thermoplasmatota|c__Poseidoniia_A|o__Poseidoniales|f__Thalassarchaeaceae|g__MGIIb-N1|s__MGIIb-N1___sp002505695:0.0176781838,GB_GCA_002507175.1___d__Archaea|p__Thermoplasmatota|c__Poseidoniia_A|o__Poseidoniales|f__Thalassarchaeaceae|g__MGIIb-N1|s__MGIIb-N1___sp002507175:0.0247781712)100:0.0123132499)100:0.0623841111,GB_GCA_011523055.1___d__Archaea|p__Thermoplasmatota|c__Poseidoniia_A|o__Poseidoniales|f__Thalassarchaeaceae|g__MGIIb-N1|s__MGIIb-N1___sp011523055:0.0804905731)100:0.0804607149,GB_GCA_002499585.1___d__Archaea|p__Thermoplasmatota|c__Poseidoniia_A|o__Poseidoniales|f__Thalassarchaeaceae|g__MGIIb-N1|s__MGIIb-N1___sp002499585:0.1517546169)100:0.0426663869)100:0.2526216594)100:0.1177540304,((((GB_GCA_002497905.1___d__Archaea|p__Thermoplasmatota|c__Poseidoniia_A|o__Poseidoniales|f__Thalassarchaeaceae|g__MGIIb-N2|s__MGIIb-N2___sp002497905:0.0194923494,GB_GCA_002506875.1___d__Archaea|p__Thermoplasmatota|c__Poseidoniia_A|o__Poseidoniales|f__Thalassarchaeaceae|g__MGIIb-N2|s__MGIIb-N2___sp002506875:0.0118518824)100:0.0143651430,GB_GCA_002713585.1___d__Archaea|p__Thermoplasmatota|c__Poseidoniia_A|o__Poseidoniales|f__Thalassarchaeaceae|g__MGIIb-N2|s__MGIIb-N2___sp002713585:0.0266765969)100:0.0400556190,GB_GCA_002712285.1___d__Archaea|p__Thermoplasmatota|c__Poseidoniia_A|o__Poseidoniales|f__Thalassarchaeaceae|g__MGIIb-N2|s__MGIIb-N2___sp002712285:0.0395816422)100:0.1525338739,((((((GB_GCA_002502625.1___d__Archaea|p__Thermoplasmatota|c__Poseidoniia_A|o__Poseidoniales|f__Thalassarchaeaceae|g__MGIIb-N2|s__MGIIb-N2___sp002502625:0.0259984140,GB_GCA_002708015.1___d__Archaea|p__Thermoplasmatota|c__Poseidoniia_A|o__Poseidoniales|f__Thalassarchaeaceae|g__MGIIb-N2|s__MGIIb-N2___sp002708015:0.0145384718)100:0.0072102144,GB_GCA_002702985.1___d__Archaea|p__Thermoplasmatota|c__Poseidoniia_A|o__Poseidoniales|f__Thalassarchaeaceae|g__MGIIb-N2|s__MGIIb-N2___sp002702985:0.0215173582)100:0.0060077783,GB_GCA_002697105.1___d__Archaea|p__Thermoplasmatota|c__Poseidoniia_A|o__Poseidoniales|f__Thalassarchaeaceae|g__MGIIb-N2|s__MGIIb-N2___sp002697105:0.0266273832)100:0.0299063941,GB_GCA_002708695.1___d__Archaea|p__Thermoplasmatota|c__Poseidoniia_A|o__Poseidoniales|f__Thalassarchaeaceae|g__MGIIb-N2|s__MGIIb-N2___sp002708695:0.0579175755)100:0.0165124730,GB_GCA_002503045.1___d__Archaea|p__Thermoplasmatota|c__Poseidoniia_A|o__Poseidoniales|f__Thalassarchaeaceae|g__MGIIb-N2|s__MGIIb-N2___sp002503045:0.0483593065)100:0.0504024084,(GB_GCA_002503665.1___d__Archaea|p__Thermoplasmatota|c__Poseidoniia_A|o__Poseidoniales|f__Thalassarchaeaceae|g__MGIIb-N2|s__MGIIb-N2___sp002503665:0.0191525766,GB_GCA_002718215.1___d__Archaea|p__Thermoplasmatota|c__Poseidoniia_A|o__Poseidoniales|f__Thalassarchaeaceae|g__MGIIb-N2|s__MGIIb-N2___sp002718215:0.0154841415)100:0.0736965453)100:0.1014750447)100:0.2619689315)100:0.0754681839,(((GB_GCA_002457195.1___d__Archaea|p__Thermoplasmatota|c__Poseidoniia_A|o__Poseidoniales|f__Thalassarchaeaceae|g__MGIIb-P|s__MGIIb-P___sp002457195:0.1052690351,(((GB_GCA_002498455.1___d__Archaea|p__Thermoplasmatota|c__Poseidoniia_A|o__Poseidoniales|f__Thalassarchaeaceae|g__MGIIb-P|s__MGIIb-P___sp002498455:0.0183509883,GB_GCA_002724815.1___d__Archaea|p__Thermoplasmatota|c__Poseidoniia_A|o__Poseidoniales|f__Thalassarchaeaceae|g__MGIIb-P|s__MGIIb-P___sp002724815:0.0164928013)100:0.0241582056,GB_GCA_002701965.1___d__Archaea|p__Thermoplasmatota|c__Poseidoniia_A|o__Poseidoniales|f__Thalassarchaeaceae|g__MGIIb-P|s__MGIIb-P___sp002701965:0.0336737428)100:0.0294046122,GB_GCA_002505685.1___d__Archaea|p__Thermoplasmatota|c__Poseidoniia_A|o__Poseidoniales|f__Thalassarchaeaceae|g__MGIIb-P|s__MGIIb-P___sp002505685:0.0539000249)100:0.0485558152)100:0.0391147704,GB_GCA_002722595.1___d__Archaea|p__Thermoplasmatota|c__Poseidoniia_A|o__Poseidoniales|f__Thalassarchaeaceae|g__MGIIb-P|s__MGIIb-P___sp002722595:0.1235380948)100:0.2076288145,(GB_GCA_002505495.1___d__Archaea|p__Thermoplasmatota|c__Poseidoniia_A|o__Poseidoniales|f__Thalassarchaeaceae|g__MGIIb-Q1|s__MGIIb-Q1___sp002505495:0.1997306457,(((GB_GCA_002685895.1___d__Archaea|p__Thermoplasmatota|c__Poseidoniia_A|o__Poseidoniales|f__Thalassarchaeaceae|g__MGIIb-Q1|s__MGIIb-Q1___sp002685895:0.0836330472,GB_GCA_002725475.1___d__Archaea|p__Thermoplasmatota|c__Poseidoniia_A|o__Poseidoniales|f__Thalassarchaeaceae|g__MGIIb-Q1|s__MGIIb-Q1___sp002725475:0.0940499792)100:0.0312633616,GB_GCA_002727675.1___d__Archaea|p__Thermoplasmatota|c__Poseidoniia_A|o__Poseidoniales|f__Thalassarchaeaceae|g__MGIIb-Q1|s__MGIIb-Q1___sp002727675:0.1366858502)100:0.0335697770,((GB_GCA_012959435.1___d__Archaea|p__Thermoplasmatota|c__Poseidoniia_A|o__Poseidoniales|f__Thalassarchaeaceae|g__MGIIb-Q1|s__MGIIb-Q1___sp012959435:0.0400541124,GB_GCA_012964335.1___d__Archaea|p__Thermoplasmatota|c__Poseidoniia_A|o__Poseidoniales|f__Thalassarchaeaceae|g__MGIIb-Q1|s__MGIIb-Q1___sp012964335:0.0390572305)100:0.0172394163,GB_GCA_014384685.1___d__Archaea|p__Thermoplasmatota|c__Poseidoniia_A|o__Poseidoniales|f__Thalassarchaeaceae|g__MGIIb-Q1|s__MGIIb-Q1___sp014384685:0.0404680451)100:0.1079580011)100:0.1104755128)100:0.1725323771)100:0.0501243832)100:0.0838532130)100:0.1510617371,GB_GCA_002715545.1___d__Archaea|p__Thermoplasmatota|c__Poseidoniia_A|o__Poseidoniales|f__SP79|g__SP79|s__SP79___sp002715545:0.5498429675)100:0.3456920012,((GB_GCA_013041945.1___d__Archaea|p__Thermoplasmatota|c__JABDBI01|o__JABDBI01|f__JABDBI01|g__JABDRC01|s__JABDRC01___sp013041945:0.3213948658,RS_GCF_012044895.1___d__Archaea|p__Thermoplasmatota|c__JABDBI01|o__JABDBI01|f__JABDBI01|g__JABDRC01|s__JABDRC01___sp012044895:0.3039134646)100:0.4799241012,GB_GCA_013288705.1___d__Archaea|p__Thermoplasmatota|c__JABDBI01|o__JABDBI01|f__JABDBI01|g__JABDBI01|s__JABDBI01___sp013288705:0.5281746131)100:0.8799026490)94:0.1380912303,(((((((GB_GCA_001875345.1___d__Archaea|p__Thermoplasmatota|c__Poseidoniia_B|o__MGIII|f__CG-Epi1|g__CG-Epi1|s__CG-Epi1___sp001875345:0.0275292043,GB_GCA_001875365.1___d__Archaea|p__Thermoplasmatota|c__Poseidoniia_B|o__MGIII|f__CG-Epi1|g__CG-Epi1|s__CG-Epi1___sp001875365:0.0410481677)100:0.0136057462,GB_GCA_002724775.1___d__Archaea|p__Thermoplasmatota|c__Poseidoniia_B|o__MGIII|f__CG-Epi1|g__CG-Epi1|s__CG-Epi1___sp002724775:0.0487168903)100:0.0205174095,GB_GCA_002718915.1___d__Archaea|p__Thermoplasmatota|c__Poseidoniia_B|o__MGIII|f__CG-Epi1|g__CG-Epi1|s__CG-Epi1___sp002718915:0.0540703639)100:0.0101918086,GB_GCA_002497685.1___d__Archaea|p__Thermoplasmatota|c__Poseidoniia_B|o__MGIII|f__CG-Epi1|g__CG-Epi1|s__CG-Epi1___sp002497685:0.0499998796)100:0.1157795481,(GB_GCA_002506485.1___d__Archaea|p__Thermoplasmatota|c__Poseidoniia_B|o__MGIII|f__CG-Epi1|g__CG-Epi1|s__CG-Epi1___sp002506485:0.1400332650,((GB_GCA_014240055.1___d__Archaea|p__Thermoplasmatota|c__Poseidoniia_B|o__MGIII|f__CG-Epi1|g__CG-Epi1|s__CG-Epi1___sp014240055:0.0530118711,GB_GCA_014240255.1___d__Archaea|p__Thermoplasmatota|c__Poseidoniia_B|o__MGIII|f__CG-Epi1|g__CG-Epi1|s__CG-Epi1___sp014240255:0.0351492444)100:0.0821840092,((GB_GCA_902531985.1___d__Archaea|p__Thermoplasmatota|c__Poseidoniia_B|o__MGIII|f__CG-Epi1|g__CG-Epi1|s__CG-Epi1___sp902531985:0.0452344022,GB_GCA_902627615.1___d__Archaea|p__Thermoplasmatota|c__Poseidoniia_B|o__MGIII|f__CG-Epi1|g__CG-Epi1|s__CG-Epi1___sp902627615:0.0494338441)100:0.0446139193,GB_GCA_902533295.1___d__Archaea|p__Thermoplasmatota|c__Poseidoniia_B|o__MGIII|f__CG-Epi1|g__CG-Epi1|s__CG-Epi1___sp902533295:0.0718904225)100:0.0515693327)100:0.0292114509)100:0.0349781063)100:0.2273433682,((GB_GCA_002509165.1___d__Archaea|p__Thermoplasmatota|c__Poseidoniia_B|o__MGIII|f__CG-Epi1|g__UBA8886|s__UBA8886___sp002509165:0.0419654106,(GB_GCA_002731655.1___d__Archaea|p__Thermoplasmatota|c__Poseidoniia_B|o__MGIII|f__CG-Epi1|g__UBA8886|s__UBA8886___sp002731655:0.0234424957,GB_GCA_003193815.1___d__Archaea|p__Thermoplasmatota|c__Poseidoniia_B|o__MGIII|f__CG-Epi1|g__UBA8886|s__UBA8886___sp003193815:0.0108832983)100:0.0182376633)100:0.0639531218,(GB_GCA_002687355.1___d__Archaea|p__Thermoplasmatota|c__Poseidoniia_B|o__MGIII|f__CG-Epi1|g__UBA8886|s__UBA8886___sp002687355:0.0403009045,GB_GCA_002731905.1___d__Archaea|p__Thermoplasmatota|c__Poseidoniia_B|o__MGIII|f__CG-Epi1|g__UBA8886|s__UBA8886___sp002731905:0.0344627696)100:0.0694397500)100:0.2659890410)100:0.1087853634,(GB_GCA_001875425.1___d__Archaea|p__Thermoplasmatota|c__Poseidoniia_B|o__MGIII|f__CG-Epi1|g__UBA102|s__UBA102___sp001875425:0.0349410233,GB_GCA_002509225.1___d__Archaea|p__Thermoplasmatota|c__Poseidoniia_B|o__MGIII|f__CG-Epi1|g__UBA102|s__UBA102___sp002509225:0.0462042239)100:0.3790807159)100:0.3981100334)95:0.1049316805,(GB_GCA_003009755.1___d__Archaea|p__Thermoplasmatota|c__SW-10-69-26|o__SW-10-69-26|f__SW-10-69-26|g__SW-10-69-26|s__SW-10-69-26___sp003009755:0.2813584851,GB_GCA_003561665.1___d__Archaea|p__Thermoplasmatota|c__SW-10-69-26|o__SW-10-69-26|f__SW-10-69-26|g__PWVY01|s__PWVY01___sp003561665:0.2466246017)100:0.5374585580)87:0.0842225495)86:0.0352751212,((((((((((GB_GCA_001595915.1___d__Archaea|p__Thermoplasmatota|c__E2|o__DHVEG-1|f__DHVEG-1|g__SG8-52-3|s__SG8-52-3___sp001595915:0.1736255965,GB_GCA_002900535.1___d__Archaea|p__Thermoplasmatota|c__E2|o__DHVEG-1|f__DHVEG-1|g__M9B1D|s__M9B1D___sp002900535:0.1757383630)100:0.0391327635,GB_GCA_003651045.1___d__Archaea|p__Thermoplasmatota|c__E2|o__DHVEG-1|f__DHVEG-1|g__B24-G9|s__B24-G9___sp003651045:0.1451918163)100:0.0703814154,(GB_GCA_002254885.1___d__Archaea|p__Thermoplasmatota|c__E2|o__DHVEG-1|f__DHVEG-1|g__EX4572-165|s__EX4572-165___sp002254885:0.3549376783,GB_GCA_003649845.1___d__Archaea|p__Thermoplasmatota|c__E2|o__DHVEG-1|f__DHVEG-1|g__B44-G15|s__B44-G15___sp003649845:0.2153586957)100:0.0926002175)100:0.0488347764,((((GB_GCA_001595945.1___d__Archaea|p__Thermoplasmatota|c__E2|o__DHVEG-1|f__DHVEG-1|g__SM1-50|s__SM1-50___sp001595945:0.0819016242,GB_GCA_002900555.1___d__Archaea|p__Thermoplasmatota|c__E2|o__DHVEG-1|f__DHVEG-1|g__SM1-50|s__SM1-50___sp002900555:0.0566613166)100:0.0536948015,((GB_GCA_002496355.1___d__Archaea|p__Thermoplasmatota|c__E2|o__DHVEG-1|f__DHVEG-1|g__SM1-50|s__SM1-50___sp002496355:0.0607117416,GB_GCA_002506745.1___d__Archaea|p__Thermoplasmatota|c__E2|o__DHVEG-1|f__DHVEG-1|g__SM1-50|s__SM1-50___sp002506745:0.0521704186)100:0.0330164477,(GB_GCA_003942085.1___d__Archaea|p__Thermoplasmatota|c__E2|o__DHVEG-1|f__DHVEG-1|g__SM1-50|s__SM1-50___sp003942085:0.0648531762,GB_GCA_902384685.1___d__Archaea|p__Thermoplasmatota|c__E2|o__DHVEG-1|f__DHVEG-1|g__SM1-50|s__SM1-50___sp902384685:0.0839512950)100:0.0194260020)100:0.0224366465)100:0.1133632246,GB_GCA_903877165.1___d__Archaea|p__Thermoplasmatota|c__E2|o__DHVEG-1|f__DHVEG-1|g__CAIRCU01|s__CAIRCU01___sp903877165:0.2641854523)100:0.0944414607,GB_GCA_903930505.1___d__Archaea|p__Thermoplasmatota|c__E2|o__DHVEG-1|f__DHVEG-1|g__CAIYYQ01|s__CAIYYQ01___sp903930505:0.2448058297)100:0.0882485738)100:0.0434320810,GB_GCA_003649715.1___d__Archaea|p__Thermoplasmatota|c__E2|o__DHVEG-1|f__DHVEG-1|g__B82-G9|s__B82-G9___sp003649715:0.2063348131)100:0.1090645868,((GB_GCA_003650935.1___d__Archaea|p__Thermoplasmatota|c__E2|o__DHVEG-1|f__B18-G2|g__B91-G9|s__B91-G9___sp003650935:0.1967576724,S016_metabat2_scaf2bin.076___d__Archaea|p__Thermoplasmatota|c__E2|o__DHVEG-1|f__B18-G2|g__|s__:0.2414832316)100:0.0550397350,GB_GCA_003651105.1___d__Archaea|p__Thermoplasmatota|c__E2|o__DHVEG-1|f__B18-G2|g__B18-G2|s__B18-G2___sp003651105:0.3091602331)100:0.1106149950)86:0.0399593621,GB_GCA_003649745.1___d__Archaea|p__Thermoplasmatota|c__E2|o__DHVEG-1|f__B8-G13|g__B8-G13|s__B8-G13___sp003649745:0.3055239580)100:0.1232964854,((((((GB_GCA_002011355.1___d__Archaea|p__Thermoplasmatota|c__E2|o__UBA202|f__JdFR-43|g__JdFR-43|s__JdFR-43___sp002011355:0.1084332597,GB_GCA_003650975.1___d__Archaea|p__Thermoplasmatota|c__E2|o__UBA202|f__JdFR-43|g__B78-G9|s__B78-G9___sp003650975:0.2428191381)41:0.0230512743,GB_GCA_011052825.1___d__Archaea|p__Thermoplasmatota|c__E2|o__UBA202|f__JdFR-43|g__DRIF01|s__DRIF01___sp011052825:0.1594293311)100:0.0520001793,(GB_GCA_008297865.1___d__Archaea|p__Thermoplasmatota|c__E2|o__UBA202|f__JdFR-43|g__VBQI01|s__VBQI01___sp008297865:0.1297783139,(GB_GCA_014361195.1___d__Archaea|p__Thermoplasmatota|c__E2|o__UBA202|f__JdFR-43|g__JACIWB01|s__JACIWB01___sp014361195:0.0789734767,GB_GCA_014361245.1___d__Archaea|p__Thermoplasmatota|c__E2|o__UBA202|f__JdFR-43|g__JACIWB01|s__JACIWB01___sp014361245:0.0762919934)100:0.1972338890)100:0.0547547390)100:0.0433980571,(M2_metabat1_scaf2bin.061___d__Archaea|p__Thermoplasmatota|c__E2|o__UBA202|f__JdFR-43|g__|s__:0.1752414521,M2_metabat1_scaf2bin.108___d__Archaea|p__Thermoplasmatota|c__E2|o__UBA202|f__JdFR-43|g__|s__:0.2129959719)100:0.0752797513)100:0.1172369053,(GB_GCA_008297795.1___d__Archaea|p__Thermoplasmatota|c__E2|o__UBA202|f__DSCA01|g__VBQP01|s__VBQP01___sp008297795:0.1685205279,GB_GCA_011049295.1___d__Archaea|p__Thermoplasmatota|c__E2|o__UBA202|f__DSCA01|g__DSCA01|s__DSCA01___sp011049295:0.2937196412)100:0.1263600517)100:0.0793848602,GB_GCA_002502685.1___d__Archaea|p__Thermoplasmatota|c__E2|o__UBA202|f__UBA202|g__UBA202|s__UBA202___sp002502685:0.4169981324)100:0.1311501380)90:0.0437400581,(GB_GCA_002838935.1___d__Archaea|p__Thermoplasmatota|c__E2|o__UBA9212|f__GCA-002838935|g__GCA-002838935|s__GCA-002838935___sp002838935:0.4447419168,(GB_GCA_013329495.1___d__Archaea|p__Thermoplasmatota|c__E2|o__UBA9212|f__UBA9212|g__UBA9212|s__UBA9212___sp9212u:0.0039862884,GB_GCA_013329505.1___d__Archaea|p__Thermoplasmatota|c__E2|o__UBA9212|f__UBA9212|g__UBA9212|s__UBA9212___sp9293u:0.0042665607)100:0.5490431359)100:0.1043780502)100:0.1252344473,(GB_GCA_002494765.1___d__Archaea|p__Thermoplasmatota|c__UBA186|o__UBA186|f__UBA186|g__UBA186|s__UBA186___sp002494765:0.7222995359,(GB_GCA_002495235.1___d__Archaea|p__Thermoplasmatota|c__UBA186|o__UBA287|f__UBA287|g__UBA287|s__UBA287___sp002495235:0.1775263931,GB_GCA_011620765.1___d__Archaea|p__Thermoplasmatota|c__UBA186|o__UBA287|f__UBA287|g__UBA287|s__UBA287___sp011620765:0.1481153055)100:0.5988207881)95:0.1264310725)76:0.0395457457)89:0.0590141464,(GB_GCA_003663565.1___d__Archaea|p__Thermoplasmatota|c__B47-G6|o__B47-G6B|f__47-G6|g__B47-G6|s__B47-G6___sp003663565:0.0757880735,GB_GCA_003663585.1___d__Archaea|p__Thermoplasmatota|c__B47-G6|o__B47-G6B|f__47-G6|g__B47-G6|s__B47-G6___sp003663585:0.1025403653)100:0.7534277968)95:0.0803404684)97:0.0766092497,(((((((((((((128-326_maxbin2_scaf2bin.084___d__Archaea|p__Aenigmatarchaeota|c__Aenigmatarchaeia|o__Aenigmatarchaeales|f__JAADFI01|g__|s__:0.0221131059,(S140_maxbin2_scaf2bin.187___d__Archaea|p__Aenigmatarchaeota|c__Aenigmatarchaeia|o__Aenigmatarchaeales|f__JAADFI01|g__|s__:0.0004958385,S146_maxbin2_scaf2bin.241___d__Archaea|p__Aenigmatarchaeota|c__Aenigmatarchaeia|o__Aenigmatarchaeales|f__JAADFI01|g__|s__:0.0005591043)100:0.0166277882)100:0.3143880465,GB_GCA_013152905.1___d__Archaea|p__Aenigmatarchaeota|c__Aenigmatarchaeia|o__Aenigmatarchaeales|f__JAADFI01|g__JAADFI01|s__JAADFI01___sp013152905:0.3136411589)100:0.2254911060,(356-284_metabat2_scaf2bin.097___d__Archaea|p__Aenigmatarchaeota|c__Aenigmatarchaeia|o__Aenigmatarchaeales|f__JAADFI01|g__|s__:0.2761005209,S141_metabat2_scaf2bin.030___d__Archaea|p__Aenigmatarchaeota|c__Aenigmatarchaeia|o__Aenigmatarchaeales|f__JAADFI01|g__|s__:0.2512908199)100:0.2028814201)100:0.1037562963,(GB_GCA_000405245.1___d__Archaea|p__Aenigmatarchaeota|c__Aenigmatarchaeia|o__Aenigmatarchaeales|f__Aenigmatarchaeaceae|g__Aenigmatarchaeum|s__Aenigmatarchaeum___subterraneum:0.3641280666,GB_GCA_011773475.1___d__Archaea|p__Aenigmatarchaeota|c__Aenigmatarchaeia|o__Aenigmatarchaeales|f__Aenigmatarchaeaceae|g__CS1-C013|s__CS1-C013___sp011773475:0.3388847600)100:0.2017315933)100:0.1490512407,(((GB_GCA_003550625.1___d__Archaea|p__PWEA01|c__PWEA01|o__PWEA01|f__PWEA01|g__PWEA01|s__PWEA01___sp003550625:0.2171037667,((GB_GCA_003553905.1___d__Archaea|p__PWEA01|c__PWEA01|o__PWEA01|f__PWEA01|g__PWEA01|s__PWEA01___sp003553905:0.1661906133,GB_GCA_003554845.1___d__Archaea|p__PWEA01|c__PWEA01|o__PWEA01|f__PWEA01|g__PWEA01|s__PWEA01___sp003554845:0.1643764157)100:0.0628211910,GB_GCA_003555465.1___d__Archaea|p__PWEA01|c__PWEA01|o__PWEA01|f__PWEA01|g__PWEA01|s__PWEA01___sp003555465:0.1794315771)100:0.0763434203)100:0.0541316621,GB_GCA_003554235.1___d__Archaea|p__PWEA01|c__PWEA01|o__PWEA01|f__PWEA01|g__PWEA01|s__PWEA01___sp003554235:0.1873349920)100:0.4795837597,GB_GCA_003663345.1___d__Archaea|p__PWEA01|c__PWEA01|o__PWEA01|f__B50-G16|g__B50-G16|s__B50-G16___sp003663345:0.4029304279)100:0.1855920078)50:0.0446363024,((((((GB_GCA_000806115.1___d__Archaea|p__Aenigmatarchaeota_A|c__Aenigmatarchaeia_A|o__GW2011-AR5|f__GW2011-AR5|g__GW2011-AR5|s__GW2011-AR5___sp000806115:0.2055863513,GB_GCA_013331845.1___d__Archaea|p__Aenigmatarchaeota_A|c__Aenigmatarchaeia_A|o__GW2011-AR5|f__GW2011-AR5|g__GW2011-AR5|s__GW2011-AR5___sp10154u:0.2251991930)100:0.2103343468,GB_GCA_903825675.1___d__Archaea|p__Aenigmatarchaeota_A|c__Aenigmatarchaeia_A|o__GW2011-AR5|f__GW2011-AR5|g__CAIKBN01|s__CAIKBN01___sp903825675:0.4606269814)100:0.1133140781,GB_GCA_002688965.1___d__Archaea|p__Aenigmatarchaeota_A|c__Aenigmatarchaeia_A|o__GW2011-AR5|f__GCA-2688965|g__GCA-2688965|s__GCA-2688965___sp002688965:0.6938402957)100:0.1566940093,(S014_metabat1_scaf2bin.017___d__Archaea|p__Aenigmatarchaeota_A|c__Aenigmatarchaeia_A|o__GW2011-AR5|f__|g__|s__:0.5671535608,(S141_maxbin2_scaf2bin.055___d__Archaea|p__Aenigmatarchaeota_A|c__Aenigmatarchaeia_A|o__GW2011-AR5|f__|g__|s__:0.2768950986,T11_metabat2_scaf2bin.229___d__Archaea|p__Aenigmatarchaeota_A|c__Aenigmatarchaeia_A|o__GW2011-AR5|f__|g__|s__:0.2398844132)100:0.4665509366)100:0.1361913414)100:0.0592017198,GB_GCA_011373045.1___d__Archaea|p__Aenigmatarchaeota_A|c__Aenigmatarchaeia_A|o__GW2011-AR5|f__SpSt-1120|g__SpSt-1120|s__SpSt-1120___sp011373045:0.7274158578)100:0.0807376202,(GB_GCA_003663295.1___d__Archaea|p__QMZS01|c__QMZS01|o__QMZS01|f__QMZS01|g__QMZS01|s__QMZS01___sp003663295:0.2998502217,GB_GCA_003663355.1___d__Archaea|p__QMZS01|c__QMZS01|o__QMZS01|f__QMZS01|g__QMZS01|s__QMZS01___sp003663355:0.1855529100)100:0.7097783111)74:0.0596871840)50:0.0346400123,(((A1_metabat2_scaf2bin.144___d__Archaea|p__Aenigmatarchaeota|c__Aenigmatarchaeia|o__CG10238-14|f__|g__|s__:0.4008121786,(GB_GCA_001784635.1___d__Archaea|p__Aenigmatarchaeota|c__Aenigmatarchaeia|o__CG10238-14|f__CG10238-14|g__RBG-16-49-10|s__RBG-16-49-10___sp001784635:0.4277411036,GB_GCA_002789635.1___d__Archaea|p__Aenigmatarchaeota|c__Aenigmatarchaeia|o__CG10238-14|f__CG10238-14|g__CG10238-14|s__CG10238-14___sp002789635:0.3916233634)100:0.2388503618)100:0.0919704021,((((GB_GCA_002254545.1___d__Archaea|p__Aenigmatarchaeota|c__Aenigmatarchaeia|o__CG10238-14|f__EX4484-224|g__EX4484-224|s__EX4484-224___sp002254545:0.4195609895,(S139_metabat2_scaf2bin.270___d__Archaea|p__Aenigmatarchaeota|c__Aenigmatarchaeia|o__CG10238-14|f__EX4484-224|g__|s__:0.0010857513,S141_metabat2_scaf2bin.045___d__Archaea|p__Aenigmatarchaeota|c__Aenigmatarchaeia|o__CG10238-14|f__EX4484-224|g__|s__:0.0022467408)100:0.4438851382)96:0.0749034980,GB_GCA_011333035.1___d__Archaea|p__Aenigmatarchaeota|c__Aenigmatarchaeia|o__CG10238-14|f__EX4484-224|g__SpSt-9|s__SpSt-9___sp011333035:0.4426627078)67:0.0518831548,GB_GCA_011047985.1___d__Archaea|p__Aenigmatarchaeota|c__Aenigmatarchaeia|o__CG10238-14|f__EX4484-224|g__SpSt-28|s__SpSt-28___sp011047985:0.4955305573)100:0.0754041642,(((GB_GCA_004297575.1___d__Archaea|p__Aenigmatarchaeota|c__Aenigmatarchaeia|o__CG10238-14|f__SCSR01|g__SCSR01|s__SCSR01___sp004297575:0.4313434334,GB_GCA_014238095.1___d__Archaea|p__Aenigmatarchaeota|c__Aenigmatarchaeia|o__CG10238-14|f__SCSR01|g__JABABT01|s__JABABT01___sp014238095:0.5690421415)100:0.1269546593,GB_GCA_011363135.1___d__Archaea|p__Aenigmatarchaeota|c__Aenigmatarchaeia|o__CG10238-14|f__SCSR01|g__SpSt-734|s__SpSt-734___sp011363135:0.3337593795)84:0.0531506971,(GB_GCA_011334385.1___d__Archaea|p__Aenigmatarchaeota|c__Aenigmatarchaeia|o__CG10238-14|f__SCSR01|g__SpSt-971|s__SpSt-971___sp011334385:0.3097643212,GB_GCA_011335085.1___d__Archaea|p__Aenigmatarchaeota|c__Aenigmatarchaeia|o__CG10238-14|f__SCSR01|g__SpSt-742|s__SpSt-742___sp011335085:0.3260712414)100:0.0915407517)100:0.0799587386)100:0.1178233057)100:0.1334114327,(((((A3_metabat2_scaf2bin.294___d__Archaea|p__Aenigmatarchaeota|c__Aenigmatarchaeia|o__QMZP01|f__QMZP01|g__|s__:0.2609611349,S146_maxbin2_scaf2bin.205___d__Archaea|p__Aenigmatarchaeota|c__Aenigmatarchaeia|o__QMZP01|f__QMZP01|g__|s__:0.3094682166)100:0.1806467990,GB_GCA_003663415.1___d__Archaea|p__Aenigmatarchaeota|c__Aenigmatarchaeia|o__QMZP01|f__QMZP01|g__QMZY01|s__QMZY01___sp003663415:0.3702587989)100:0.0674668909,GB_GCA_003663225.1___d__Archaea|p__Aenigmatarchaeota|c__Aenigmatarchaeia|o__QMZP01|f__QMZP01|g__QMZP01|s__QMZP01___sp003663225:0.5370872297)100:0.0770031925,(GB_GCA_003663325.1___d__Archaea|p__Aenigmatarchaeota|c__Aenigmatarchaeia|o__QMZP01|f__QMZT01|g__QMZT01|s__QMZT01___sp003663325:0.4506427950,(GB_GCA_011772645.1___d__Archaea|p__Aenigmatarchaeota|c__Aenigmatarchaeia|o__QMZP01|f__QMZT01|g__CS3-C152|s__CS3-C152___sp011772645:0.4654054691,(GB_GCA_013151465.1___d__Archaea|p__Aenigmatarchaeota|c__Aenigmatarchaeia|o__QMZP01|f__QMZT01|g__JAADIF01|s__JAADIF01___sp013151465:0.2323135772,S139_metabat2_scaf2bin.249___d__Archaea|p__Aenigmatarchaeota|c__Aenigmatarchaeia|o__QMZP01|f__QMZT01|g__JAADIF01|s__:0.2263704837)100:0.3453543754)100:0.0627736817)100:0.1046108321)100:0.0646076186,GB_GCA_003663445.1___d__Archaea|p__Aenigmatarchaeota|c__Aenigmatarchaeia|o__QMZP01|f__QMZZ01|g__QMZZ01|s__QMZZ01___sp003663445:0.5866392980)100:0.1778737114)98:0.0701589808)98:0.0705368314,((((4281-140_metabat1_scaf2bin.073___d__Archaea|p__EX4484-52|c__EX4484-52|o__EX4484-52|f__|g__|s__:0.3511730446,((M10_metabat1_scaf2bin.076___d__Archaea|p__EX4484-52|c__EX4484-52|o__EX4484-52|f__|g__|s__:0.0002805935,M17_metabat1_scaf2bin.059___d__Archaea|p__EX4484-52|c__EX4484-52|o__EX4484-52|f__|g__|s__:0.0000026040)100:0.0357294334,(S013_metabat2_scaf2bin.048___d__Archaea|p__EX4484-52|c__EX4484-52|o__EX4484-52|f__|g__|s__:0.0019682685,S144_metabat2_scaf2bin.134___d__Archaea|p__EX4484-52|c__EX4484-52|o__EX4484-52|f__|g__|s__:0.0000025000)100:0.0330046050)100:0.2893585434)100:0.2587825725,(GB_GCA_002254415.1___d__Archaea|p__EX4484-52|c__EX4484-52|o__EX4484-52|f__EX4484-52|g__EX4484-52|s__EX4484-52___sp002254415:0.3243215531,GB_GCA_003660905.1___d__Archaea|p__EX4484-52|c__EX4484-52|o__EX4484-52|f__EX4484-52|g__EX4484-52|s__EX4484-52___sp003660905:0.2604367850)100:0.7116188310)25:0.0772971708,((((GB_GCA_003660865.1___d__Archaea|p__EX4484-52|c__EX4484-52|o__EX4484-52|f__B79-G9|g__B79-G9|s__B79-G9___sp003660865:0.4772423595,GB_GCA_013139905.1___d__Archaea|p__EX4484-52|c__EX4484-52|o__EX4484-52|f__B79-G9|g__GLR112|s__GLR112___sp013139905:0.5527916781)100:0.0778787272,GB_GCA_902384675.1___d__Archaea|p__EX4484-52|c__EX4484-52|o__EX4484-52|f__LFW-46|g__LFW-46|s__LFW-46___sp902384675:0.5589599024)100:0.0912887530,(GB_GCA_013138765.1___d__Archaea|p__EX4484-52|c__EX4484-52|o__EX4484-52|f__GLR71|g__GLR71|s__GLR71___sp013138765:0.1942704413,GB_GCA_013138805.1___d__Archaea|p__EX4484-52|c__EX4484-52|o__EX4484-52|f__GLR71|g__GLR71|s__GLR71___sp013138805:0.2114317005)100:0.5113820675)43:0.0989399388,(((GB_GCA_013153555.1___d__Archaea|p__EX4484-52|c__EX4484-52|o__EX4484-52|f__JAADEF01|g__JAADEF01|s__JAADEF01___sp013153555:0.1970174816,(M17_metabat1_scaf2bin.060___d__Archaea|p__EX4484-52|c__EX4484-52|o__EX4484-52|f__JAADEF01|g__JAADEF01|s__:0.0231267689,S143_metabat2_scaf2bin.234___d__Archaea|p__EX4484-52|c__EX4484-52|o__EX4484-52|f__JAADEF01|g__JAADEF01|s__:0.0439024190)100:0.1468689571)100:0.2527785403,((S012_maxbin2_scaf2bin.155___d__Archaea|p__EX4484-52|c__EX4484-52|o__EX4484-52|f__JAADEF01|g__|s__:0.0032054649,(S139_maxbin2_scaf2bin.156___d__Archaea|p__EX4484-52|c__EX4484-52|o__EX4484-52|f__JAADEF01|g__|s__:0.0008173510,S141_metabat2_scaf2bin.104___d__Archaea|p__EX4484-52|c__EX4484-52|o__EX4484-52|f__JAADEF01|g__|s__:0.0007377413)95:0.0003473285)100:0.3167641923,S143_maxbin2_scaf2bin.339___d__Archaea|p__EX4484-52|c__EX4484-52|o__EX4484-52|f__JAADEF01|g__|s__:0.2572568039)100:0.1812653507)100:0.3399553292,S143_metabat2_scaf2bin.003___d__Archaea|p__EX4484-52|c__EX4484-52|o__EX4484-52|f__|g__|s__:0.6438393644)44:0.1333691913)24:0.0400319158)100:0.1123199608,((GB_GCA_000220355.1___d__Archaea|p__Nanohaloarchaeota|c__Nanosalinia|o__Nanosalinales|f__Nanosalinaceae|g__Nanosalinarum|s__Nanosalinarum___sp000220355:0.5370580629,(((GB_GCA_000220375.1___d__Archaea|p__Nanohaloarchaeota|c__Nanosalinia|o__Nanosalinales|f__Nanosalinaceae|g__Nanosalina|s__Nanosalina___sp000220375:0.3725422042,RS_GCF_013343275.1___d__Archaea|p__Nanohaloarchaeota|c__Nanosalinia|o__Nanosalinales|f__Nanosalinaceae|g__M3-22|s__M3-22___sp013343275:0.2221108197)95:0.0471429718,(((GB_GCA_001563915.1___d__Archaea|p__Nanohaloarchaeota|c__Nanosalinia|o__Nanosalinales|f__Nanosalinaceae|g__B1-Br10-U2g21|s__B1-Br10-U2g21___sp001563915:0.0989142166,GB_GCA_001564035.1___d__Archaea|p__Nanohaloarchaeota|c__Nanosalinia|o__Nanosalinales|f__Nanosalinaceae|g__B1-Br10-U2g21|s__B1-Br10-U2g21___sp001564035:0.0951574669)100:0.1483851709,GB_GCA_001564145.1___d__Archaea|p__Nanohaloarchaeota|c__Nanosalinia|o__Nanosalinales|f__Nanosalinaceae|g__B1-Br10-U2g21|s__B1-Br10-U2g21___sp001564145:0.1654930784)100:0.1876323554,(GB_GCA_001761425.1___d__Archaea|p__Nanohaloarchaeota|c__Nanosalinia|o__Nanosalinales|f__Nanosalinaceae|g__SG9|s__SG9___sp001761425:0.2485599534,RS_GCF_009617975.1___d__Archaea|p__Nanohaloarchaeota|c__Nanosalinia|o__Nanosalinales|f__Nanosalinaceae|g__SG9|s__SG9___sp009617975:0.2338464740)100:0.0557564113)95:0.0343348195)96:0.0450990540,((GB_GCA_001563875.1___d__Archaea|p__Nanohaloarchaeota|c__Nanosalinia|o__Nanosalinales|f__Nanosalinaceae|g__B1-Br10-U2g19|s__B1-Br10-U2g19___sp001563875:0.1367839426,GB_GCA_001563905.1___d__Archaea|p__Nanohaloarchaeota|c__Nanosalinia|o__Nanosalinales|f__Nanosalinaceae|g__B1-Br10-U2g19|s__B1-Br10-U2g19___sp001563905:0.1261837449)100:0.1291058556,((GB_GCA_001563995.1___d__Archaea|p__Nanohaloarchaeota|c__Nanosalinia|o__Nanosalinales|f__Nanosalinaceae|g__PL-Br10-U2g16|s__PL-Br10-U2g16___sp001563995:0.2248844213,GB_GCA_014297435.1___d__Archaea|p__Nanohaloarchaeota|c__Nanosalinia|o__Nanosalinales|f__Nanosalinaceae|g__PL-Br10-U2g16|s__PL-Br10-U2g16___sp014297435:0.1954555828)100:0.0688653963,(GB_GCA_003009795.1___d__Archaea|p__Nanohaloarchaeota|c__Nanosalinia|o__Nanosalinales|f__Nanosalinaceae|g__SW-4-43-9|s__SW-4-43-9___sp003009795:0.0489459541,GB_GCA_003009815.1___d__Archaea|p__Nanohaloarchaeota|c__Nanosalinia|o__Nanosalinales|f__Nanosalinaceae|g__SW-4-43-9|s__SW-4-43-9___sp003009815:0.0352297014)100:0.2040764037)100:0.0466136377)100:0.0554967579)97:0.1024810246)100:0.4698872823,S016_metabat2_scaf2bin.177___d__Archaea|p__Nanohaloarchaeota|c__Nanosalinia|o__Nanosalinales|f__|g__|s__:0.5832563090)100:0.2650976341)98:0.0681933791)100:0.0759910317,(((((((((((((((((((((128-326_metabat1_scaf2bin.051___d__Archaea|p__Nanoarchaeota|c__Nanoarchaeia|o__Pacearchaeales|f__GW2011-AR1|g__|s__:0.2162083534,S146_metabat2_scaf2bin.111___d__Archaea|p__Nanoarchaeota|c__Nanoarchaeia|o__Pacearchaeales|f__GW2011-AR1|g__|s__:0.2715880096)100:0.0504032493,((GB_GCA_002689985.1___d__Archaea|p__Nanoarchaeota|c__Nanoarchaeia|o__Pacearchaeales|f__GW2011-AR1|g__NP1466|s__NP1466___sp002689985:0.1375144488,GB_GCA_002731115.1___d__Archaea|p__Nanoarchaeota|c__Nanoarchaeia|o__Pacearchaeales|f__GW2011-AR1|g__NP1466|s__NP1466___sp002731115:0.1256042612)100:0.1120163928,GB_GCA_002897655.1___d__Archaea|p__Nanoarchaeota|c__Nanoarchaeia|o__Pacearchaeales|f__GW2011-AR1|g__BMS3ABIN17|s__BMS3ABIN17___sp002897655:0.2337315918)100:0.0762776641)100:0.0435968414,GB_GCA_002686355.1___d__Archaea|p__Nanoarchaeota|c__Nanoarchaeia|o__Pacearchaeales|f__GW2011-AR1|g__ARS1301|s__ARS1301___sp002686355:0.3906038966)30:0.0285812918,((((((A3_metabat2_scaf2bin.079___d__Archaea|p__Nanoarchaeota|c__Nanoarchaeia|o__Pacearchaeales|f__GW2011-AR1|g__GW2011-AR1|s__:0.3707652685,GB_GCA_009992215.1___d__Archaea|p__Nanoarchaeota|c__Nanoarchaeia|o__Pacearchaeales|f__GW2011-AR1|g__GW2011-AR1|s__GW2011-AR1___sp009992215:0.1880289494)100:0.1005382251,(GB_GCA_002762735.1___d__Archaea|p__Nanoarchaeota|c__Nanoarchaeia|o__Pacearchaeales|f__GW2011-AR1|g__GW2011-AR1|s__GW2011-AR1___sp002762735:0.1370055605,GB_GCA_009992175.1___d__Archaea|p__Nanoarchaeota|c__Nanoarchaeia|o__Pacearchaeales|f__GW2011-AR1|g__GW2011-AR1|s__GW2011-AR1___sp009992175:0.1671238741)100:0.1805375619)100:0.0743414913,GB_GCA_002254395.1___d__Archaea|p__Nanoarchaeota|c__Nanoarchaeia|o__Pacearchaeales|f__GW2011-AR1|g__EX4484-71|s__EX4484-71___sp002254395:0.3598335306)48:0.0501438706,GB_GCA_903831045.1___d__Archaea|p__Nanoarchaeota|c__Nanoarchaeia|o__Pacearchaeales|f__GW2011-AR1|g__GW2011-AR1|s__GW2011-AR1___sp903831045:0.3529272364)100:0.0782989843,GB_GCA_013329055.1___d__Archaea|p__Nanoarchaeota|c__Nanoarchaeia|o__Pacearchaeales|f__GW2011-AR1|g__GW2011-AR13|s__GW2011-AR13___sp9966u:0.3385870219)89:0.0524859581,(GB_GCA_000806015.1___d__Archaea|p__Nanoarchaeota|c__Nanoarchaeia|o__Pacearchaeales|f__GW2011-AR1|g__JWKY01|s__JWKY01___sp000806015:0.3498991091,GB_GCA_002069705.1___d__Archaea|p__Nanoarchaeota|c__Nanoarchaeia|o__Pacearchaeales|f__GW2011-AR1|g__MWBV01|s__MWBV01___sp002069705:0.3257600934)90:0.0690798947)62:0.0341489648)27:0.0269178826,(GB_GCA_000405225.1___d__Archaea|p__Nanoarchaeota|c__Nanoarchaeia|o__Pacearchaeales|f__GW2011-AR1|g__ASMP01|s__ASMP01___sp000405225:0.3958488425,(GB_GCA_001786415.1___d__Archaea|p__Nanoarchaeota|c__Nanoarchaeia|o__Pacearchaeales|f__GW2011-AR1|g__RBG-13-33-26|s__RBG-13-33-26___sp001786415:0.2134267664,(GB_GCA_012798335.1___d__Archaea|p__Nanoarchaeota|c__Nanoarchaeia|o__Pacearchaeales|f__GW2011-AR1|g__RBG-13-33-26|s__RBG-13-33-26___sp012798335:0.3897440725,GB_GCA_902386025.1___d__Archaea|p__Nanoarchaeota|c__Nanoarchaeia|o__Pacearchaeales|f__GW2011-AR1|g__RBG-13-33-26|s__RBG-13-33-26___sp902386025:0.2144345657)81:0.0596162436)100:0.0831945913)78:0.0389148275)62:0.0444907306,GB_GCA_902385635.1___d__Archaea|p__Nanoarchaeota|c__Nanoarchaeia|o__Pacearchaeales|f__GW2011-AR1|g__CABMGN01|s__CABMGN01___sp902385635:0.4800044503)64:0.0441872894,GB_GCA_002763085.1___d__Archaea|p__Nanoarchaeota|c__Nanoarchaeia|o__Pacearchaeales|f__GW2011-AR1|g__PFCY01|s__PFCY01___sp002763085:0.4371208980)100:0.1429752087,(GB_GCA_001872185.1___d__Archaea|p__Nanoarchaeota|c__Nanoarchaeia|o__Pacearchaeales|f__PFCU01|g__PFCU01|s__PFCU01___sp001872185:0.3363393116,GB_GCA_002763155.1___d__Archaea|p__Nanoarchaeota|c__Nanoarchaeia|o__Pacearchaeales|f__PFCU01|g__PFCU01|s__PFCU01___sp002763155:0.3612326553)100:0.2333639531)88:0.0570373132,((GB_GCA_001786395.1___d__Archaea|p__Nanoarchaeota|c__Nanoarchaeia|o__Pacearchaeales|f__MFWN01|g__MFWN01|s__MFWN01___sp001786395:0.4715329169,(((GB_GCA_002688165.1___d__Archaea|p__Nanoarchaeota|c__Nanoarchaeia|o__Pacearchaeales|f__ARS1285|g__ARS1285|s__ARS1285___sp002688165:0.2660029444,(GB_GCA_002688335.1___d__Archaea|p__Nanoarchaeota|c__Nanoarchaeia|o__Pacearchaeales|f__ARS1285|g__ARS1285|s__ARS1285___sp002688335:0.2408832228,GB_GCA_002688875.1___d__Archaea|p__Nanoarchaeota|c__Nanoarchaeia|o__Pacearchaeales|f__ARS1285|g__ARS1285|s__ARS1285___sp002688875:0.2947856668)100:0.0754534043)100:0.1168015634,(GB_GCA_011333975.1___d__Archaea|p__Nanoarchaeota|c__Nanoarchaeia|o__Pacearchaeales|f__ARS1285|g__DTIM01|s__DTIM01___sp011333975:0.2867106278,GB_GCA_902385625.1___d__Archaea|p__Nanoarchaeota|c__Nanoarchaeia|o__Pacearchaeales|f__ARS1285|g__CABMGE01|s__CABMGE01___sp902385625:0.2644538034)100:0.0675077394)100:0.1466677971,GB_GCA_903866625.1___d__Archaea|p__Nanoarchaeota|c__Nanoarchaeia|o__Pacearchaeales|f__ARS1285|g__CAIPOI01|s__CAIPOI01___sp903866625:0.4890276829)100:0.0682198530)100:0.0616387635,(((GB_GCA_002688415.1___d__Archaea|p__Nanoarchaeota|c__Nanoarchaeia|o__Pacearchaeales|f__ARS1160|g__ARS1160|s__ARS1160___sp002688415:0.4059784519,GB_GCA_003693875.1___d__Archaea|p__Nanoarchaeota|c__Nanoarchaeia|o__Pacearchaeales|f__ARS1160|g__J156|s__J156___sp003693875:0.4542198029)100:0.0970489480,(GB_GCA_002690445.1___d__Archaea|p__Nanoarchaeota|c__Nanoarchaeia|o__Pacearchaeales|f__ARS1160|g__ARS10|s__ARS10___sp002690445:0.3036714691,GB_GCA_903828655.1___d__Archaea|p__Nanoarchaeota|c__Nanoarchaeia|o__Pacearchaeales|f__ARS1160|g__CAIKMX01|s__CAIKMX01___sp903828655:0.3218871268)72:0.0714551158)100:0.1397111319,GB_GCA_902385655.1___d__Archaea|p__Nanoarchaeota|c__Nanoarchaeia|o__Pacearchaeales|f__ARS1160|g__CABMGO01|s__CABMGO01___sp902385655:0.4492703725)100:0.2326124844)84:0.0414325895)82:0.0393831454,((((GB_GCA_001872315.1___d__Archaea|p__Nanoarchaeota|c__Nanoarchaeia|o__Pacearchaeales|f__UBA73|g__CG1-02-39-14|s__CG1-02-39-14___sp001872315:0.2541938480,(GB_GCA_002497285.1___d__Archaea|p__Nanoarchaeota|c__Nanoarchaeia|o__Pacearchaeales|f__UBA73|g__UBA92|s__UBA92___sp002497285:0.2343147977,GB_GCA_002792635.1___d__Archaea|p__Nanoarchaeota|c__Nanoarchaeia|o__Pacearchaeales|f__UBA73|g__CG1-02-35-32|s__CG1-02-35-32___sp002792635:0.2667542048)100:0.0573400716)100:0.1508415323,(GB_GCA_002763075.1___d__Archaea|p__Nanoarchaeota|c__Nanoarchaeia|o__Pacearchaeales|f__UBA73|g__1-14-0-10-34-76|s__1-14-0-10-34-76___sp002763075:0.3651792052,(GB_GCA_004195435.1___d__Archaea|p__Nanoarchaeota|c__Nanoarchaeia|o__Pacearchaeales|f__UBA73|g__PSPM01|s__PSPM01___sp004195435:0.3921023332,GB_GCA_009694755.1___d__Archaea|p__Nanoarchaeota|c__Nanoarchaeia|o__Pacearchaeales|f__UBA73|g__SICU01|s__SICU01___sp009694755:0.4645369864)100:0.0715701192)54:0.0536893856)100:0.0721899045,((((GB_GCA_002496015.1___d__Archaea|p__Nanoarchaeota|c__Nanoarchaeia|o__Pacearchaeales|f__UBA73|g__UBA73|s__UBA73___sp002496015:0.4043977345,GB_GCA_003694055.1___d__Archaea|p__Nanoarchaeota|c__Nanoarchaeia|o__Pacearchaeales|f__UBA73|g__J144|s__J144___sp003694055:0.4968054164)93:0.0727748466,(GB_GCA_002686195.1___d__Archaea|p__Nanoarchaeota|c__Nanoarchaeia|o__Pacearchaeales|f__UBA73|g__ARS23|s__ARS23___sp002686195:0.3150693356,GB_GCA_002688015.1___d__Archaea|p__Nanoarchaeota|c__Nanoarchaeia|o__Pacearchaeales|f__UBA73|g__ARS1309|s__ARS1309___sp002688015:0.3631701545)97:0.0803120633)92:0.0447353262,GB_GCA_002687255.1___d__Archaea|p__Nanoarchaeota|c__Nanoarchaeia|o__Pacearchaeales|f__UBA73|g__ARS50|s__ARS50___sp002687255:0.5801559573)67:0.0425571057,(GB_GCA_009694725.1___d__Archaea|p__Nanoarchaeota|c__Nanoarchaeia|o__Pacearchaeales|f__UBA73|g__SICV01|s__SICV01___sp009694725:0.5192329327,GB_GCA_903873955.1___d__Archaea|p__Nanoarchaeota|c__Nanoarchaeia|o__Pacearchaeales|f__UBA73|g__CAIQQL01|s__CAIQQL01___sp903873955:0.4053931535)100:0.1658424926)100:0.0510463398)100:0.1798495915,GB_GCA_003554465.1___d__Archaea|p__Nanoarchaeota|c__Nanoarchaeia|o__Pacearchaeales|f__PWGL01|g__PWGL01|s__PWGL01___sp003554465:0.8070426177)29:0.0547158695)33:0.0406829194,GB_GCA_002763035.1___d__Archaea|p__Nanoarchaeota|c__Nanoarchaeia|o__Pacearchaeales|f__PFDC01|g__PFDC01|s__PFDC01___sp002763035:0.6466891198)100:0.1246163854,(((GB_GCA_002254805.1___d__Archaea|p__Nanoarchaeota|c__Nanoarchaeia|o__Pacearchaeales|f__EX4484-31|g__EX4484-31|s__EX4484-31___sp002254805:0.4504186559,(GB_GCA_002499185.1___d__Archaea|p__Nanoarchaeota|c__Nanoarchaeia|o__Pacearchaeales|f__UBA284|g__UBA284|s__UBA284___sp002499185:0.5164321238,GB_GCA_011371765.1___d__Archaea|p__Nanoarchaeota|c__Nanoarchaeia|o__Pacearchaeales|f__DRVD01|g__DRVD01|s__DRVD01___sp011371765:0.3461620584)100:0.0692585080)100:0.0872125652,GB_GCA_002763115.1___d__Archaea|p__Nanoarchaeota|c__Nanoarchaeia|o__Pacearchaeales|f__CG1-02-31-27|g__CG1-02-31-27|s__CG1-02-31-27___sp002763115:0.6426034713)82:0.0724201254,(GB_GCA_002780285.1___d__Archaea|p__Nanoarchaeota|c__Nanoarchaeia|o__Pacearchaeales|f__PEVX01|g__PEVX01|s__PEVX01___sp002780285:0.6390241400,GB_GCA_011362825.1___d__Archaea|p__Nanoarchaeota|c__Nanoarchaeia|o__Pacearchaeales|f__DTIR01|g__DTIR01|s__DTIR01___sp011362825:0.5295977280)65:0.0691731105)100:0.0645576178)100:0.1393232771,GB_GCA_013331945.1___d__Archaea|p__Nanoarchaeota|c__Nanoarchaeia|o__Pacearchaeales|f__UBA12030|g__UBA12030|s__UBA12030___sp10106u:0.6664107810)100:0.2252219115,((((GB_GCA_000402515.1___d__Archaea|p__Nanoarchaeota|c__Nanoarchaeia|o__SCGC-AAA011-G17|f__SCGC-AAA011-G17|g__SCGC-AAA011-G17|s__SCGC-AAA011-G17___sp000402515:0.5096268285,((GB_GCA_002687825.1___d__Archaea|p__Nanoarchaeota|c__Nanoarchaeia|o__SCGC-AAA011-G17|f__ARS1403|g__ARS1403|s__ARS1403___sp002687825:0.1744285056,GB_GCA_002688395.1___d__Archaea|p__Nanoarchaeota|c__Nanoarchaeia|o__SCGC-AAA011-G17|f__ARS1403|g__ARS1403|s__ARS1403___sp002688395:0.1899628633)100:0.2781180450,GB_GCA_002688095.1___d__Archaea|p__Nanoarchaeota|c__Nanoarchaeia|o__SCGC-AAA011-G17|f__GCA-2688095|g__GCA-2688095|s__GCA-2688095___sp002688095:0.4988998060)96:0.0822871905)100:0.1162710567,GB_GCA_002687815.1___d__Archaea|p__Nanoarchaeota|c__Nanoarchaeia|o__SCGC-AAA011-G17|f__GCA-2687815|g__GCA-2687815|s__GCA-2687815___sp002687815:0.5090291806)67:0.0478226279,(GB_GCA_002505585.1___d__Archaea|p__Nanoarchaeota|c__Nanoarchaeia|o__SCGC-AAA011-G17|f__UBA489|g__UBA489|s__UBA489___sp002505585:0.6557040364,((GB_GCA_003694495.1___d__Archaea|p__Nanoarchaeota|c__Nanoarchaeia|o__SCGC-AAA011-G17|f__GW2011-AR17|g__J104|s__J104___sp003694495:0.4145737835,GB_GCA_013329215.1___d__Archaea|p__Nanoarchaeota|c__Nanoarchaeia|o__SCGC-AAA011-G17|f__GW2011-AR17|g__UBA9640|s__UBA9640___sp9640u:0.4952229694)100:0.0923276487,(GB_GCA_009691355.1___d__Archaea|p__Nanoarchaeota|c__Nanoarchaeia|o__SCGC-AAA011-G17|f__GW2011-AR17|g__GW2011-AR17|s__GW2011-AR17___sp009691355:0.1626392209,GB_GCA_013331795.1___d__Archaea|p__Nanoarchaeota|c__Nanoarchaeia|o__SCGC-AAA011-G17|f__GW2011-AR17|g__GW2011-AR17|s__GW2011-AR17___sp10136u:0.1241264869)100:0.4599141897)100:0.1432425543)65:0.0503773371)70:0.0397518406,(((GB_GCA_000806155.1___d__Archaea|p__Nanoarchaeota|c__Nanoarchaeia|o__SCGC-AAA011-G17|f__GW2011-AR18|g__GW2011-AR18|s__GW2011-AR18___sp000806155:0.6309983257,GB_GCA_002687185.1___d__Archaea|p__Nanoarchaeota|c__Nanoarchaeia|o__SCGC-AAA011-G17|f__GCA-2687185|g__GCA-2687185|s__GCA-2687185___sp002687185:0.8284968208)83:0.0696034931,(GB_GCA_000830315.1___d__Archaea|p__Nanoarchaeota|c__Nanoarchaeia|o__SCGC-AAA011-G17|f__GW2011-AR20|g__GW2011-AR20|s__GW2011-AR20___sp000830315:0.4289810976,GB_GCA_002688355.1___d__Archaea|p__Nanoarchaeota|c__Nanoarchaeia|o__SCGC-AAA011-G17|f__GW2011-AR20|g__GCA-2688355|s__GCA-2688355___sp002688355:0.5035841595)100:0.1350766495)80:0.0406788569,(GB_GCA_002688325.1___d__Archaea|p__Nanoarchaeota|c__Nanoarchaeia|o__SCGC-AAA011-G17|f__ARS1178|g__ARS1178|s__ARS1178___sp002688325:0.5654362993,GB_GCA_013824915.1___d__Archaea|p__Nanoarchaeota|c__Nanoarchaeia|o__SCGC-AAA011-G17|f__PNOQ01|g__PNOQ01|s__PNOQ01___sp013824915:0.5921804785)75:0.0870784618)83:0.0522108991)100:0.0735670732)94:0.0629961890,(((((4559-240_metabat2_scaf2bin.044___d__Archaea|p__Nanoarchaeota|c__Nanoarchaeia|o__Woesearchaeales|f__0-14-0-80-44-23|g__|s__:0.1382450305,((((S013_metabat1_scaf2bin.009___d__Archaea|p__Nanoarchaeota|c__Nanoarchaeia|o__Woesearchaeales|f__0-14-0-80-44-23|g__|s__:0.0089529085,S145_metabat2_scaf2bin.050___d__Archaea|p__Nanoarchaeota|c__Nanoarchaeia|o__Woesearchaeales|f__0-14-0-80-44-23|g__|s__:0.0003338256)100:0.0032019814,S143_maxbin2_scaf2bin.084___d__Archaea|p__Nanoarchaeota|c__Nanoarchaeia|o__Woesearchaeales|f__0-14-0-80-44-23|g__|s__:0.0022838489)100:0.0345185749,T11_metabat1_scaf2bin.005___d__Archaea|p__Nanoarchaeota|c__Nanoarchaeia|o__Woesearchaeales|f__0-14-0-80-44-23|g__|s__:0.0369948703)100:0.0218057834,S014_maxbin2_scaf2bin.046_VB___d__Archaea|p__Nanoarchaeota|c__Nanoarchaeia|o__Woesearchaeales|f__0-14-0-80-44-23|g__|s__:0.0745724253)100:0.1212889151)100:0.4932934847,GB_GCA_002779235.1___d__Archaea|p__Nanoarchaeota|c__Nanoarchaeia|o__Woesearchaeales|f__0-14-0-80-44-23|g__0-14-0-80-44-23|s__0-14-0-80-44-23___sp002779235:0.5276012443)99:0.1208748773,(((GB_GCA_002688315.1___d__Archaea|p__Nanoarchaeota|c__Nanoarchaeia|o__Woesearchaeales|f__UBA10216|g__UBA492|s__UBA492___sp002688315:0.3555345820,GB_GCA_013331515.1___d__Archaea|p__Nanoarchaeota|c__Nanoarchaeia|o__Woesearchaeales|f__UBA10216|g__UBA10216|s__UBA10216___sp10216u:0.4657391765)100:0.1825179296,GB_GCA_002763335.1___d__Archaea|p__Nanoarchaeota|c__Nanoarchaeia|o__Woesearchaeales|f__CG1-02-47-18|g__CG1-02-47-18|s__CG1-02-47-18___sp002763335:0.5673464954)100:0.0647510027,GB_GCA_003648985.1___d__Archaea|p__Nanoarchaeota|c__Nanoarchaeia|o__Woesearchaeales|f__B54-G15|g__B54-G15|s__B54-G15___sp003648985:0.5923728327)58:0.0575730570)35:0.0437468438,(((GB_GCA_002505945.1___d__Archaea|p__Nanoarchaeota|c__Nanoarchaeia|o__Woesearchaeales|f__UBA119|g__UBA119|s__UBA119___sp002505945:0.6270782981,GB_GCA_011045925.1___d__Archaea|p__Nanoarchaeota|c__Nanoarchaeia|o__Woesearchaeales|f__UBA119|g__DSBS01|s__DSBS01___sp011045925:0.6533903978)100:0.1338925978,((S014_metabat2_scaf2bin.097___d__Archaea|p__Nanoarchaeota|c__Nanoarchaeia|o__UBA583|f__|g__|s__:0.0188251138,S142_maxbin2_scaf2bin.051___d__Archaea|p__Nanoarchaeota|c__Nanoarchaeia|o__Woesearchaeales|f__|g__|s__:0.0082732767)100:0.7936221858,S143_metabat2_scaf2bin.133___d__Archaea|p__Nanoarchaeota|c__Nanoarchaeia|o__Woesearchaeales|f__|g__|s__:0.8216453126)84:0.1327973164)81:0.0648372094,(GB_GCA_003650585.1___d__Archaea|p__Nanoarchaeota|c__Nanoarchaeia|o__Woesearchaeales|f__B29-G15|g__B29-G15|s__B29-G15___sp003650585:0.2656972739,GB_GCA_903915225.1___d__Archaea|p__Nanoarchaeota|c__Nanoarchaeia|o__Woesearchaeales|f__B29-G15|g__B29-G15|s__B29-G15___sp903915225:0.3281118236)100:0.3850357465)80:0.0768129690)15:0.0312192530,((((((((GB_GCA_000830295.1___d__Archaea|p__Nanoarchaeota|c__Nanoarchaeia|o__Woesearchaeales|f__GW2011-AR15|g__GW2011-AR15|s__GW2011-AR15___sp000830295:0.2955199345,GB_GCA_013335235.1___d__Archaea|p__Nanoarchaeota|c__Nanoarchaeia|o__Woesearchaeales|f__JAAXVZ01|g__JAAXVZ01|s__JAAXVZ01___sp013335235:0.3361349882)100:0.2394158021,GB_GCA_003564925.1___d__Archaea|p__Nanoarchaeota|c__Nanoarchaeia|o__Woesearchaeales|f__PXDW01|g__PXDW01|s__PXDW01___sp003564925:0.4539260359)100:0.0655688644,GB_GCA_013329045.1___d__Archaea|p__Nanoarchaeota|c__Nanoarchaeia|o__Woesearchaeales|f__UBA9989|g__UBA9989|s__UBA9989___sp9989u:0.6651609355)82:0.0661842784,((GB_GCA_003695045.1___d__Archaea|p__Nanoarchaeota|c__Nanoarchaeia|o__Woesearchaeales|f__J091|g__J091|s__J091___sp003695045:0.4965175292,GB_GCA_011368255.1___d__Archaea|p__Nanoarchaeota|c__Nanoarchaeia|o__Woesearchaeales|f__DSVV01|g__DSVV01|s__DSVV01___sp011368255:0.5533358445)85:0.0569658686,(GB_GCA_013152815.1___d__Archaea|p__Nanoarchaeota|c__Nanoarchaeia|o__Woesearchaeales|f__JAADFO01|g__JAADFO01|s__JAADFO01___sp013152815:0.5589400726,GB_GCA_013202955.1___d__Archaea|p__Nanoarchaeota|c__Nanoarchaeia|o__Woesearchaeales|f__JABMPP01|g__JABMPP01|s__JABMPP01___sp013202955:0.4259302578)88:0.0828976275)93:0.0492274390)12:0.0269600793,((((GB_GCA_002686855.1___d__Archaea|p__Nanoarchaeota|c__Nanoarchaeia|o__Woesearchaeales|f__GW2011-AR4|g__GCA-2686855|s__GCA-2686855___sp002686855:0.1947844430,GB_GCA_002688925.1___d__Archaea|p__Nanoarchaeota|c__Nanoarchaeia|o__Woesearchaeales|f__GW2011-AR4|g__GCA-2688925|s__GCA-2688925___sp002688925:0.2427789937)100:0.1597575646,(GB_GCA_002688775.1___d__Archaea|p__Nanoarchaeota|c__Nanoarchaeia|o__Woesearchaeales|f__GW2011-AR4|g__GCA-2688775|s__GCA-2688775___sp002688775:0.3083612068,GB_GCA_013330825.1___d__Archaea|p__Nanoarchaeota|c__Nanoarchaeia|o__Woesearchaeales|f__GW2011-AR4|g__GW2011-AR11|s__GW2011-AR11___sp12027u:0.5090922540)97:0.0692742209)100:0.1274795850,(GB_GCA_002762865.1___d__Archaea|p__Nanoarchaeota|c__Nanoarchaeia|o__Woesearchaeales|f__CG1-02-33-12|g__CG1-02-33-12|s__CG1-02-33-12___sp002762865:0.2094618869,GB_GCA_003561825.1___d__Archaea|p__Nanoarchaeota|c__Nanoarchaeia|o__Woesearchaeales|f__CG1-02-33-12|g__PWVO01|s__PWVO01___sp003561825:0.3342516406)100:0.2419900360)15:0.0380000451,(((GB_GCA_002687795.1___d__Archaea|p__Nanoarchaeota|c__Nanoarchaeia|o__Woesearchaeales|f__GCA-2687795|g__GCA-2687795|s__GCA-2687795___sp002687795:0.4017017688,GB_GCA_005222965.1___d__Archaea|p__Nanoarchaeota|c__Nanoarchaeia|o__Woesearchaeales|f__GCA-2687795|g__B3-WOES|s__B3-WOES___sp005222965:0.4225260714)100:0.0841251763,(GB_GCA_013329175.1___d__Archaea|p__Nanoarchaeota|c__Nanoarchaeia|o__Woesearchaeales|f__UBA11716|g__UBA11716|s__UBA11716___sp9638u:0.5567978433,GB_GCA_013331615.1___d__Archaea|p__Nanoarchaeota|c__Nanoarchaeia|o__Woesearchaeales|f__UBA10200|g__UBA10200|s__UBA10200___sp10200u:0.4826211740)90:0.0741917488)96:0.0475545005,GB_GCA_003695265.1___d__Archaea|p__Nanoarchaeota|c__Nanoarchaeia|o__Woesearchaeales|f__J072|g__J072|s__J072___sp003695265:0.4644160367)15:0.0443335962)88:0.0483451675)35:0.0438300974,((((((GB_GCA_001595785.1___d__Archaea|p__Nanoarchaeota|c__Nanoarchaeia|o__Woesearchaeales|f__SM23-78|g__SM23-78|s__SM23-78___sp001595785:0.1750418453,GB_GCA_011372335.1___d__Archaea|p__Nanoarchaeota|c__Nanoarchaeia|o__Woesearchaeales|f__SM23-78|g__SM23-78|s__SM23-78___sp011372335:0.1338515391)100:0.2989971245,((GB_GCA_002686295.1___d__Archaea|p__Nanoarchaeota|c__Nanoarchaeia|o__Woesearchaeales|f__GCA-2686295|g__GCA-2686295|s__GCA-2686295___sp002686295:0.2998437600,(GB_GCA_013202845.1___d__Archaea|p__Nanoarchaeota|c__Nanoarchaeia|o__Woesearchaeales|f__GCA-2686295|g__GCA-2686295|s__GCA-2686295___sp013202845:0.1704112193,GB_GCA_014384375.1___d__Archaea|p__Nanoarchaeota|c__Nanoarchaeia|o__Woesearchaeales|f__GCA-2686295|g__GCA-2686295|s__GCA-2686295___sp014384375:0.1650194410)100:0.0567915352)100:0.0760805937,GB_GCA_014384455.1___d__Archaea|p__Nanoarchaeota|c__Nanoarchaeia|o__Woesearchaeales|f__GCA-2686295|g__GCA-2686295|s__GCA-2686295___sp014384455:0.2406566841)100:0.2081441830)99:0.0638819885,(((GB_GCA_002762915.1___d__Archaea|p__Nanoarchaeota|c__Nanoarchaeia|o__Woesearchaeales|f__21-14-0-10-32-9|g__21-14-0-10-32-9|s__21-14-0-10-32-9___sp002762915:0.3083200770,GB_GCA_903891505.1___d__Archaea|p__Nanoarchaeota|c__Nanoarchaeia|o__Woesearchaeales|f__21-14-0-10-32-9|g__21-14-0-10-32-9|s__21-14-0-10-32-9___sp903891505:0.3805163831)100:0.0811128812,(GB_GCA_003560545.1___d__Archaea|p__Nanoarchaeota|c__Nanoarchaeia|o__Woesearchaeales|f__21-14-0-10-32-9|g__PWWA01|s__PWWA01___sp003560545:0.1127856032,(GB_GCA_003562145.1___d__Archaea|p__Nanoarchaeota|c__Nanoarchaeia|o__Woesearchaeales|f__21-14-0-10-32-9|g__PWWA01|s__PWWA01___sp003562145:0.1106762170,GB_GCA_007131205.1___d__Archaea|p__Nanoarchaeota|c__Nanoarchaeia|o__Woesearchaeales|f__21-14-0-10-32-9|g__PWWA01|s__PWWA01___sp007131205:0.0729880649)97:0.0204914793)100:0.2457276903)100:0.0686906114,((GB_GCA_007116295.1___d__Archaea|p__Nanoarchaeota|c__Nanoarchaeia|o__Woesearchaeales|f__21-14-0-10-32-9|g__SKIS01|s__SKIS01___sp007116295:0.3811843227,GB_GCA_007117755.1___d__Archaea|p__Nanoarchaeota|c__Nanoarchaeia|o__Woesearchaeales|f__21-14-0-10-32-9|g__SKIS01|s__SKIS01___sp007117755:0.3933753687)100:0.0620931244,GB_GCA_007117145.1___d__Archaea|p__Nanoarchaeota|c__Nanoarchaeia|o__Woesearchaeales|f__21-14-0-10-32-9|g__CSBR16-182|s__CSBR16-182___sp007117145:0.3820877928)100:0.1163641799)100:0.2124248602)37:0.0398235581,((((GB_GCA_002498125.1___d__Archaea|p__Nanoarchaeota|c__Nanoarchaeia|o__Woesearchaeales|f__UBA525|g__UBA525|s__UBA525___sp002498125:0.2165273727,GB_GCA_013331575.1___d__Archaea|p__Nanoarchaeota|c__Nanoarchaeia|o__Woesearchaeales|f__UBA525|g__UBA525|s__UBA525___sp10207u:0.2412378691)100:0.3350348825,(GB_GCA_002503705.1___d__Archaea|p__Nanoarchaeota|c__Nanoarchaeia|o__Woesearchaeales|f__UBA525|g__UBA153|s__UBA153___sp002503705:0.3462154499,GB_GCA_003694385.1___d__Archaea|p__Nanoarchaeota|c__Nanoarchaeia|o__Woesearchaeales|f__UBA525|g__UBA153|s__UBA153___sp003694385:0.3385541138)100:0.2186433393)100:0.1392159363,(((GB_GCA_007116645.1___d__Archaea|p__Nanoarchaeota|c__Nanoarchaeia|o__Woesearchaeales|f__SKIA01|g__SKIA01|s__SKIA01___sp007116645:0.1217155153,GB_GCA_007128245.1___d__Archaea|p__Nanoarchaeota|c__Nanoarchaeia|o__Woesearchaeales|f__SKIA01|g__SKIA01|s__SKIA01___sp007128245:0.1083599675)100:0.2785059812,GB_GCA_007117065.1___d__Archaea|p__Nanoarchaeota|c__Nanoarchaeia|o__Woesearchaeales|f__SKIA01|g__SKIA01|s__SKIA01___sp007117065:0.4600259853)100:0.3490256300,(GB_GCA_007117735.1___d__Archaea|p__Nanoarchaeota|c__Nanoarchaeia|o__Woesearchaeales|f__SKGA01|g__SKGA01|s__SKGA01___sp007117735:0.3802766344,S014_metabat2_scaf2bin.009___d__Archaea|p__Nanoarchaeota|c__Nanoarchaeia|o__Woesearchaeales|f__SKGA01|g__SKGA01|s__:0.4409884362)100:0.2273086232)100:0.0667622680)100:0.0598798803,(GB_GCA_002685855.1___d__Archaea|p__Nanoarchaeota|c__Nanoarchaeia|o__Woesearchaeales|f__GCA-2685855|g__GCA-2685855|s__GCA-2685855___sp002685855:0.5302357751,GB_GCA_003694805.1___d__Archaea|p__Nanoarchaeota|c__Nanoarchaeia|o__Woesearchaeales|f__J110|g__J110|s__J110___sp003694805:0.5564942253)54:0.0852983435)39:0.0631741678)81:0.0325138710,(GB_GCA_003599145.1___d__Archaea|p__Nanoarchaeota|c__Nanoarchaeia|o__Woesearchaeales|f__UBA9642|g__SURF-58|s__SURF-58___sp003599145:0.4942477322,(GB_GCA_011329125.1___d__Archaea|p__Nanoarchaeota|c__Nanoarchaeia|o__Woesearchaeales|f__UBA9642|g__UBA9642|s__UBA9642___sp011329125:0.1551938775,GB_GCA_013330595.1___d__Archaea|p__Nanoarchaeota|c__Nanoarchaeia|o__Woesearchaeales|f__UBA9642|g__UBA9642|s__UBA9642___sp12459u:0.1975589290)100:0.3379521321)100:0.1195289290)100:0.1023141178,(((GB_GCA_002762705.1___d__Archaea|p__Nanoarchaeota|c__Nanoarchaeia|o__Woesearchaeales|f__CG08-08-20-14|g__CG08-08-20-14|s__CG08-08-20-14___sp002762705:0.5843914200,GB_GCA_002867475.1___d__Archaea|p__Nanoarchaeota|c__Nanoarchaeia|o__Woesearchaeales|f__BM511|g__BM511|s__BM511___sp002867475:0.5486851145)87:0.1018213908,(GB_GCA_003695435.1___d__Archaea|p__Nanoarchaeota|c__Nanoarchaeia|o__Woesearchaeales|f__UBA11576|g__J101|s__J101___sp003695435:0.5836396483,(GB_GCA_013203345.1___d__Archaea|p__Nanoarchaeota|c__Nanoarchaeia|o__Woesearchaeales|f__UBA11576|g__JABMQF01|s__JABMQF01___sp013203345:0.3006674746,(GB_GCA_013331125.1___d__Archaea|p__Nanoarchaeota|c__Nanoarchaeia|o__Woesearchaeales|f__UBA11576|g__UBA11576|s__UBA11576___sp11576u:0.2349602338,M2_metabat1_scaf2bin.081___d__Archaea|p__Nanoarchaeota|c__Nanoarchaeia|o__Woesearchaeales|f__UBA11576|g__UBA11576|s__:0.1714741981)100:0.1222112261)100:0.1478699983)100:0.0974234567)78:0.0465089586,((GB_GCA_002762985.1___d__Archaea|p__Nanoarchaeota|c__Nanoarchaeia|o__Woesearchaeales|f__UBA12501|g__1-14-0-10-44-13|s__1-14-0-10-44-13___sp002762985:0.3956487272,GB_GCA_013331695.1___d__Archaea|p__Nanoarchaeota|c__Nanoarchaeia|o__Woesearchaeales|f__UBA12501|g__UBA12501|s__UBA12501___sp10192u:0.5212819580)100:0.1235409053,(GB_GCA_003650545.1___d__Archaea|p__Nanoarchaeota|c__Nanoarchaeia|o__Woesearchaeales|f__B72-G16|g__B72-G16|s__B72-G16___sp003650545:0.5503706061,(GB_GCA_013331965.1___d__Archaea|p__Nanoarchaeota|c__Nanoarchaeia|o__Woesearchaeales|f__UBA10107|g__UBA10107|s__UBA10107___sp10107u:0.6678877332,(GB_GCA_903842985.1___d__Archaea|p__Nanoarchaeota|c__Nanoarchaeia|o__Woesearchaeales|f__CAIVOO01|g__CAIMOB01|s__CAIMOB01___sp903842985:0.3919969736,(GB_GCA_903904885.1___d__Archaea|p__Nanoarchaeota|c__Nanoarchaeia|o__Woesearchaeales|f__CAIVOO01|g__CAIVED01|s__CAIVED01___sp903904885:0.4398289511,GB_GCA_903907555.1___d__Archaea|p__Nanoarchaeota|c__Nanoarchaeia|o__Woesearchaeales|f__CAIVOO01|g__CAIVOO01|s__CAIVOO01___sp903907555:0.4344907157)100:0.0582256761)100:0.1212953775)100:0.0412241038)98:0.0441242989)98:0.0438374707)79:0.0277625653)36:0.0290915009)94:0.0365949665,(GB_GCA_001871415.1___d__Archaea|p__Nanoarchaeota|c__Nanoarchaeia|o__Woesearchaeales|f__CG1-02-57-44|g__CG1-02-57-44|s__CG1-02-57-44___sp001871415:0.8086231766,(GB_GCA_002687275.1___d__Archaea|p__Nanoarchaeota|c__Nanoarchaeia|o__Woesearchaeales|f__ARS49|g__GCA-2687275|s__GCA-2687275___sp002687275:0.6646039039,((GB_GCA_002762795.1___d__Archaea|p__Nanoarchaeota|c__Nanoarchaeia|o__Woesearchaeales|f__ARS49|g__1-14-0-10-37-12|s__1-14-0-10-37-12___sp002762795:0.3907398342,((GB_GCA_003599055.1___d__Archaea|p__Nanoarchaeota|c__Nanoarchaeia|o__Woesearchaeales|f__ARS49|g__SURF-65|s__SURF-65___sp003599055:0.3142170363,GB_GCA_003694525.1___d__Archaea|p__Nanoarchaeota|c__Nanoarchaeia|o__Woesearchaeales|f__ARS49|g__J152|s__J152___sp003694525:0.3313669244)100:0.1002962030,GB_GCA_902385765.1___d__Archaea|p__Nanoarchaeota|c__Nanoarchaeia|o__Woesearchaeales|f__ARS49|g__CABMGU01|s__CABMGU01___sp902385765:0.3024281522)80:0.0893851038)100:0.1688016057,GB_GCA_011331795.1___d__Archaea|p__Nanoarchaeota|c__Nanoarchaeia|o__Woesearchaeales|f__ARS49|g__DSQK01|s__DSQK01___sp011331795:0.5125874469)98:0.0648971193)100:0.0980491520)86:0.0860317692)36:0.0252242334,((((((GB_GCA_002686315.1___d__Archaea|p__Nanoarchaeota|c__Nanoarchaeia|o__Woesearchaeales|f__GW2011-AR9|g__UBA11998|s__UBA11998___sp002686315:0.0015463323,GB_GCA_013330875.1___d__Archaea|p__Nanoarchaeota|c__Nanoarchaeia|o__Woesearchaeales|f__GW2011-AR9|g__UBA11998|s__UBA11998___sp11998u:0.0082426640)100:0.3189454954,GB_GCA_002762785.1___d__Archaea|p__Nanoarchaeota|c__Nanoarchaeia|o__Woesearchaeales|f__GW2011-AR9|g__UBA11998|s__UBA11998___sp002762785:0.2441993641)100:0.0922469979,(GB_GCA_002763025.1___d__Archaea|p__Nanoarchaeota|c__Nanoarchaeia|o__Woesearchaeales|f__GW2011-AR9|g__1-14-0-10-32-24|s__1-14-0-10-32-24___sp002763025:0.1049856616,GB_GCA_013204355.1___d__Archaea|p__Nanoarchaeota|c__Nanoarchaeia|o__Woesearchaeales|f__GW2011-AR9|g__1-14-0-10-32-24|s__1-14-0-10-32-24___sp013204355:0.0979403238)100:0.2623711040)100:0.0366419521,((GB_GCA_002762845.1___d__Archaea|p__Nanoarchaeota|c__Nanoarchaeia|o__Woesearchaeales|f__GW2011-AR9|g__PCYB01|s__PCYB01___sp002762845:0.2870452493,GB_GCA_002792115.1___d__Archaea|p__Nanoarchaeota|c__Nanoarchaeia|o__Woesearchaeales|f__GW2011-AR9|g__GCA-002792115|s__GCA-002792115___sp002792115:0.2888799575)100:0.0640510049,(GB_GCA_013331555.1___d__Archaea|p__Nanoarchaeota|c__Nanoarchaeia|o__Woesearchaeales|f__GW2011-AR9|g__UBA10204|s__UBA10204___sp10204u:0.3805674331,GB_GCA_013331635.1___d__Archaea|p__Nanoarchaeota|c__Nanoarchaeia|o__Woesearchaeales|f__GW2011-AR9|g__GW2011-AR9|s__GW2011-AR9___sp10194u:0.3114076711)100:0.0699791852)98:0.0342105738)100:0.1133363794,(GB_GCA_002688265.1___d__Archaea|p__Nanoarchaeota|c__Nanoarchaeia|o__Woesearchaeales|f__GW2011-AR9|g__GCA-2688265|s__GCA-2688265___sp002688265:0.4307022766,GB_GCA_902529885.1___d__Archaea|p__Nanoarchaeota|c__Nanoarchaeia|o__Woesearchaeales|f__GW2011-AR9|g__CABZYC01|s__CABZYC01___sp902529885:0.6555492459)99:0.1318014976)98:0.0731214023,GB_GCA_002687775.1___d__Archaea|p__Nanoarchaeota|c__Nanoarchaeia|o__Woesearchaeales|f__GW2011-AR9|g__NZBF01|s__NZBF01___sp002687775:0.4902292090)100:0.3057009793)31:0.0379206819)88:0.0977451231)87:0.0625458350,(((GB_GCA_002505525.1___d__Archaea|p__Nanoarchaeota|c__Nanoarchaeia|o__UBA583|f__UBA583|g__UBA431|s__UBA431___sp002505525:0.4171303386,GB_GCA_007117405.1___d__Archaea|p__Nanoarchaeota|c__Nanoarchaeia|o__UBA583|f__UBA583|g__CSBR16-154|s__CSBR16-154___sp007117405:0.2856479818)100:0.0632721108,S145_metabat2_scaf2bin.053___d__Archaea|p__Nanoarchaeota|c__Nanoarchaeia|o__UBA583|f__UBA583|g__|s__:0.3360845374)100:0.0611921200,(GB_GCA_002506365.1___d__Archaea|p__Nanoarchaeota|c__Nanoarchaeia|o__UBA583|f__UBA583|g__UBA583|s__UBA583___sp002506365:0.0906659305,GB_GCA_013215525.1___d__Archaea|p__Nanoarchaeota|c__Nanoarchaeia|o__UBA583|f__UBA583|g__UBA583|s__UBA583___sp013215525:0.1209025655)100:0.3142058228)100:0.8360500439)98:0.0621909417,((((GB_GCA_002686215.1___d__Archaea|p__Nanoarchaeota|c__Nanoarchaeia|o__UBA10117|f__ARS21|g__ARS21|s__ARS21___sp002686215:0.0013557759,GB_GCA_002725495.1___d__Archaea|p__Nanoarchaeota|c__Nanoarchaeia|o__UBA10117|f__ARS21|g__ARS21|s__ARS21___sp002725495:0.0011601108)100:0.4329144967,GB_GCA_014239585.1___d__Archaea|p__Nanoarchaeota|c__Nanoarchaeia|o__UBA10117|f__ARS21|g__ARS21|s__ARS21___sp014239585:0.2638790850)100:0.1373916381,GB_GCA_014240455.1___d__Archaea|p__Nanoarchaeota|c__Nanoarchaeia|o__UBA10117|f__ARS21|g__JAAZWY01|s__JAAZWY01___sp014240455:0.3497095043)100:0.5210701264,((GB_GCA_011333955.1___d__Archaea|p__Nanoarchaeota|c__Nanoarchaeia|o__UBA10117|f__UBA10117|g__DTIP01|s__DTIP01___sp011333955:0.4363788954,GB_GCA_903864915.1___d__Archaea|p__Nanoarchaeota|c__Nanoarchaeia|o__UBA10117|f__UBA10117|g__CAIPHS01|s__CAIPHS01___sp903864915:0.3741638244)100:0.1731771360,GB_GCA_013331935.1___d__Archaea|p__Nanoarchaeota|c__Nanoarchaeia|o__UBA10117|f__UBA10117|g__UBA10117|s__UBA10117___sp10117u:0.5099535602)100:0.2131613052)100:0.2471335429)97:0.0629732443,((((GB_GCA_002502045.1___d__Archaea|p__Nanoarchaeota|c__Nanoarchaeia|o__Parvarchaeales|f__Parvarchaeaceae|g__Parvarchaeum|s__Parvarchaeum___acidiphilum:0.1726414699,GB_GCA_002503215.1___d__Archaea|p__Nanoarchaeota|c__Nanoarchaeia|o__Parvarchaeales|f__Parvarchaeaceae|g__Parvarchaeum|s__Parvarchaeum___acidophilus:0.2096740068)100:0.9708625013,(GB_GCA_002779595.1___d__Archaea|p__Nanoarchaeota|c__Nanoarchaeia|o__CG07-land|f__CG07-land|g__CG07-land|s__CG07-land___sp002779595:0.4186639730,GB_GCA_902385255.1___d__Archaea|p__Nanoarchaeota|c__Nanoarchaeia|o__CG07-land|f__CG07-land|g__CABMEV01|s__CABMEV01___sp902385255:0.3976519403)100:0.4234868644)71:0.1145940385,(((((GB_GCA_003563585.1___d__Archaea|p__Nanoarchaeota|c__Nanoarchaeia|o__CSSed11-243R1|f__CSSed11-243R1|g__CSSed11-243R1|s__CSSed11-243R1___sp003563585:0.0851790274,GB_GCA_007133845.1___d__Archaea|p__Nanoarchaeota|c__Nanoarchaeia|o__CSSed11-243R1|f__CSSed11-243R1|g__CSSed11-243R1|s__CSSed11-243R1___sp007133845:0.0808783879)100:0.2904733955,S014_metabat2_scaf2bin.107___d__Archaea|p__Nanoarchaeota|c__Nanoarchaeia|o__CSSed11-243R1|f__CSSed11-243R1|g__|s__:0.3093456685)100:0.1585110199,GB_GCA_011333755.1___d__Archaea|p__Nanoarchaeota|c__Nanoarchaeia|o__CSSed11-243R1|f__CSSed11-243R1|g__DTJS01|s__DTJS01___sp011333755:0.5423015943)100:0.1579872779,M10_metabat2_scaf2bin.035___d__Archaea|p__Nanoarchaeota|c__Nanoarchaeia|o__CSSed11-243R1|f__|g__|s__:0.6307193660)100:0.1123891849,(GB_GCA_003660925.1___d__Archaea|p__Nanoarchaeota|c__Nanoarchaeia|o__B33-G15|f__B33-G15|g__B33-G15|s__B33-G15___sp003660925:0.5805453546,GB_GCA_011366705.1___d__Archaea|p__Nanoarchaeota|c__Nanoarchaeia|o__DTBS01|f__DTBS01|g__DTBS01|s__DTBS01___sp011366705:0.7045784166)97:0.0680849959)97:0.0641727657)71:0.0516257849,GB_GCA_002763265.1___d__Archaea|p__Nanoarchaeota|c__Nanoarchaeia|o__PEZQ01|f__PEZQ01|g__PEZQ01|s__PEZQ01___sp002763265:0.9548612007)100:0.0720172662)91:0.0535727046,(4281-140_maxbin2_scaf2bin.078___d__Archaea|p__Nanoarchaeota|c__Nanoarchaeia|o__|f__|g__|s__:1.0971256167,((4571-419_metabat1_scaf2bin.008___d__Archaea|p__Nanoarchaeota|c__Nanoarchaeia|o__Nanoarchaeales|f__|g__|s__:0.3703225793,((((GB_GCA_000387965.1___d__Archaea|p__Nanoarchaeota|c__Nanoarchaeia|o__Nanoarchaeales|f__Nanopusillaceae|g__Nanopusillus|s__Nanopusillus___stetteri:0.0232327063,GB_GCA_003086415.1___d__Archaea|p__Nanoarchaeota|c__Nanoarchaeia|o__Nanoarchaeales|f__Nanopusillaceae|g__Nanopusillus|s__Nanopusillus___stetteri_A:0.0145107215)100:0.0164247954,GB_GCA_001552015.1___d__Archaea|p__Nanoarchaeota|c__Nanoarchaeia|o__Nanoarchaeales|f__Nanopusillaceae|g__Nanopusillus|s__Nanopusillus___acidilobi:0.0371840698)100:0.4264519806,(GB_GCA_003568775.1___d__Archaea|p__Nanoarchaeota|c__Nanoarchaeia|o__Nanoarchaeales|f__Nanopusillaceae|g__Nanoclepta|s__Nanoclepta___minutus:0.2023175419,M10_maxbin2_scaf2bin.065___d__Archaea|p__Nanoarchaeota|c__Nanoarchaeia|o__Nanoarchaeales|f__Nanopusillaceae|g__Nanoclepta|s__:0.1868204070)100:0.1862515944)100:0.1258068019,GB_GCA_011331665.1___d__Archaea|p__Nanoarchaeota|c__Nanoarchaeia|o__Nanoarchaeales|f__Nanopusillaceae|g__DSQZ01|s__DSQZ01___sp011331665:0.2771187494)100:0.2388443965)100:0.1478144240,GB_GCA_000008085.1___d__Archaea|p__Nanoarchaeota|c__Nanoarchaeia|o__Nanoarchaeales|f__Nanoarchaeaceae|g__Nanoarchaeum|s__Nanoarchaeum___equitans:0.6934770113)100:0.2158100368)94:0.1537121724)89:0.0332130839,GB_GCA_002789275.1___d__Archaea|p__Huberarchaeota|c__Huberarchaeia|o__Huberarchaeales|f__Huberarchaeaceae|g__Huberarchaeum|s__Huberarchaeum___crystalense:1.4926639577)90:0.0373397323,((GB_GCA_011049195.1___d__Archaea|p__SpSt-1190|c__SpSt-1190|o__SpSt-1190|f__SpSt-1190|g__SpSt-1190|s__SpSt-1190___sp011049195:0.5448881219,S139_metabat1_scaf2bin.024___d__Archaea|p__SpSt-1190|c__SpSt-1190|o__SpSt-1190|f__SpSt-1190|g__|s__:0.4556108278)100:0.4729925452,M2_maxbin2_scaf2bin.353___d__Archaea|p__SpSt-1190|c__SpSt-1190|o__SpSt-1190|f__|g__|s__:0.7821158100)100:0.1911448931)86:0.0394765004)86:0.0522502533,((((GB_GCA_002495465.1___d__Archaea|p__Undinarchaeota|c__Undinarchaeia|o__Undinarchaeales|f__Undinarchaeaceae|g__Undinarchaeum|s__Undinarchaeum___marinum:0.0293245933,GB_GCA_014189675.1___d__Archaea|p__Undinarchaeota|c__Undinarchaeia|o__Undinarchaeales|f__Undinarchaeaceae|g__Undinarchaeum|s__Undinarchaeum___sp014189675:0.0220743917)100:0.0537430906,GB_GCA_002687935.1___d__Archaea|p__Undinarchaeota|c__Undinarchaeia|o__Undinarchaeales|f__Undinarchaeaceae|g__Undinarchaeum|s__Undinarchaeum___sp002687935:0.0706344686)100:0.4838367410,GB_GCA_002502135.1___d__Archaea|p__Undinarchaeota|c__Undinarchaeia|o__Undinarchaeales|f__UBA543|g__UBA543|s__UBA543___sp002502135:0.4862529123)100:0.0857960668,(GB_GCA_014189685.1___d__Archaea|p__Undinarchaeota|c__Undinarchaeia|o__Undinarchaeales|f__Naiadarchaeaceae|g__Naiadarchaeum|s__Naiadarchaeum___limnaeum:0.4551162663,(S014_maxbin2_scaf2bin.024___d__Archaea|p__Undinarchaeota|c__Undinarchaeia|o__Undinarchaeales|f__|g__|s__:0.0193517248,S016_maxbin2_scaf2bin.121___d__Archaea|p__Undinarchaeota|c__Undinarchaeia|o__Undinarchaeales|f__|g__|s__:0.0110367041)100:0.3383404200)100:0.0650876099)100:0.3881131139)90:0.0437436359,(((((((132-544_metabat2_scaf2bin.099___d__Archaea|p__Iainarchaeota|c__Iainarchaeia|o__JAADDC01|f__JAADDC01|g__JAADDH01|s__:0.1647675988,(4571-419_metabat2_scaf2bin.042___d__Archaea|p__Iainarchaeota|c__Iainarchaeia|o__JAADDC01|f__JAADDC01|g__JAADDH01|s__:0.1332871109,(GB_GCA_013154035.1___d__Archaea|p__Iainarchaeota|c__Iainarchaeia|o__JAADDC01|f__JAADDC01|g__JAADDH01|s__JAADDH01___sp013154035:0.0727757874,(S013_metabat2_scaf2bin.045___d__Archaea|p__Iainarchaeota|c__Iainarchaeia|o__JAADDC01|f__JAADDC01|g__JAADDH01|s__:0.0339485182,T11_metabat2_scaf2bin.132___d__Archaea|p__Iainarchaeota|c__Iainarchaeia|o__JAADDC01|f__JAADDC01|g__JAADDH01|s__:0.0196631356)100:0.0449610516)100:0.1268950536)100:0.0545234371)100:0.2294075294,(4559-240_maxbin2_scaf2bin.019___d__Archaea|p__Iainarchaeota|c__Iainarchaeia|o__JAADDC01|f__JAADDC01|g__|s__:0.1527081368,S143_metabat1_scaf2bin.082___d__Archaea|p__Iainarchaeota|c__Iainarchaeia|o__JAADDC01|f__JAADDC01|g__|s__:0.1324286996)100:0.1740392418)100:0.1112412565,((((GB_GCA_013154145.1___d__Archaea|p__Iainarchaeota|c__Iainarchaeia|o__JAADDC01|f__JAADDC01|g__JAADDC01|s__JAADDC01___sp013154145:0.1523837415,S143_metabat1_scaf2bin.073___d__Archaea|p__Iainarchaeota|c__Iainarchaeia|o__JAADDC01|f__JAADDC01|g__JAADDC01|s__:0.1074892071)100:0.0318606326,(S139_metabat2_scaf2bin.133___d__Archaea|p__Iainarchaeota|c__Iainarchaeia|o__JAADDC01|f__JAADDC01|g__JAADDC01|s__:0.0023807922,S146_metabat2_scaf2bin.182___d__Archaea|p__Iainarchaeota|c__Iainarchaeia|o__JAADDC01|f__JAADDC01|g__JAADDC01|s__:0.0000021491)100:0.1704744757)100:0.0377812596,S143_metabat1_scaf2bin.076___d__Archaea|p__Iainarchaeota|c__Iainarchaeia|o__JAADDC01|f__JAADDC01|g__JAADDC01|s__:0.1581298301)100:0.0604826220,(S141_maxbin2_scaf2bin.115___d__Archaea|p__Iainarchaeota|c__Iainarchaeia|o__JAADDC01|f__JAADDC01|g__JAADDC01|s__:0.3571598867,S141_metabat2_scaf2bin.014___d__Archaea|p__Iainarchaeota|c__Iainarchaeia|o__JAADDC01|f__JAADDC01|g__JAADDC01|s__:0.3413920220)100:0.0711483551)100:0.2651773371)100:0.1928576502,A1_metabat2_scaf2bin.237___d__Archaea|p__Iainarchaeota|c__Iainarchaeia|o__JAADDC01|f__|g__|s__:0.6479110407)100:0.2226157204,(((((((GB_GCA_000402355.1___d__Archaea|p__Iainarchaeota|c__Iainarchaeia|o__Iainarchaeales|f__Iainarchaeaceae|g__Iainarchaeum|s__Iainarchaeum___andersonii:0.2514546556,(((GB_GCA_002499505.1___d__Archaea|p__Iainarchaeota|c__Iainarchaeia|o__Iainarchaeales|f__Iainarchaeaceae|g__UBA493|s__UBA493___sp002499505:0.0000025323,GB_GCA_002687735.1___d__Archaea|p__Iainarchaeota|c__Iainarchaeia|o__Iainarchaeales|f__Iainarchaeaceae|g__UBA493|s__UBA493___sp002687735:0.0004552449)100:0.2474987772,GB_GCA_002762975.1___d__Archaea|p__Iainarchaeota|c__Iainarchaeia|o__Iainarchaeales|f__Iainarchaeaceae|g__UBA493|s__UBA493___sp002762975:0.3096993745)100:0.0579932686,((GB_GCA_005239615.1___d__Archaea|p__Iainarchaeota|c__Iainarchaeia|o__Iainarchaeales|f__Iainarchaeaceae|g__UBA10205|s__UBA10205___sp005239615:0.1997127540,GB_GCA_902386385.1___d__Archaea|p__Iainarchaeota|c__Iainarchaeia|o__Iainarchaeales|f__Iainarchaeaceae|g__UBA10205|s__UBA10205___sp902386385:0.2419396520)100:0.1370947388,GB_GCA_013331625.1___d__Archaea|p__Iainarchaeota|c__Iainarchaeia|o__Iainarchaeales|f__Iainarchaeaceae|g__UBA10205|s__UBA10205___sp10205u:0.2838046619)100:0.0753289534)52:0.0362767863)100:0.2108572155,GB_GCA_000830275.1___d__Archaea|p__Iainarchaeota|c__Iainarchaeia|o__Iainarchaeales|f__GW2011-AR10|g__GW2011-AR10|s__GW2011-AR10___sp000830275:0.3727684887)99:0.0690498989,GB_GCA_013331455.1___d__Archaea|p__Iainarchaeota|c__Iainarchaeia|o__Iainarchaeales|f__UBA10219|g__UBA10219|s__UBA10219___sp10219u:0.5332126194)100:0.0964969964,(GB_GCA_002763225.1___d__Archaea|p__Iainarchaeota|c__Iainarchaeia|o__Iainarchaeales|f__1-14-0-10-31-34|g__1-14-0-10-31-34|s__1-14-0-10-31-34___sp002763225:0.5299589641,GB_GCA_013331925.1___d__Archaea|p__Iainarchaeota|c__Iainarchaeia|o__Iainarchaeales|f__UBA10191|g__UBA10191|s__UBA10191___sp10036u:0.5352680461)100:0.0822425451)100:0.0540124973,(GB_GCA_002688035.1___d__Archaea|p__Iainarchaeota|c__Iainarchaeia|o__Iainarchaeales|f__GCA-2688035|g__GCA-2688035|s__GCA-2688035___sp002688035:0.4840324391,(GB_GCA_002779065.1___d__Archaea|p__Iainarchaeota|c__Iainarchaeia|o__Iainarchaeales|f__0-14-0-20-34-12|g__0-14-0-20-34-12|s__0-14-0-20-34-12___sp002779065:0.5800701526,((GB_GCA_011334955.1___d__Archaea|p__Iainarchaeota|c__Iainarchaeia|o__Iainarchaeales|f__DTGL01|g__DTGL01|s__DTGL01___sp011334955:0.3253824721,S139_metabat2_scaf2bin.256___d__Archaea|p__Iainarchaeota|c__Iainarchaeia|o__Iainarchaeales|f__DTGL01|g__|s__:0.3747097598)100:0.2229124506,S014_metabat2_scaf2bin.003___d__Archaea|p__Iainarchaeota|c__Iainarchaeia|o__Iainarchaeales|f__DTGL01|g__|s__:0.4638494472)100:0.1036459533)100:0.0836877092)94:0.0435587985)96:0.0854283626,((GB_GCA_002068885.1___d__Archaea|p__Iainarchaeota|c__Iainarchaeia|o__Iainarchaeales|f__JAAZKV01|g__JAAZKV01|s__JAAZKV01___sp002068885:0.2287253789,GB_GCA_902385225.1___d__Archaea|p__Iainarchaeota|c__Iainarchaeia|o__Iainarchaeales|f__JAAZKV01|g__JAAZKV01|s__JAAZKV01___sp902385225:0.2544029501)100:0.1104130105,GB_GCA_012799645.1___d__Archaea|p__Iainarchaeota|c__Iainarchaeia|o__Iainarchaeales|f__JAAZKV01|g__JAAZKV01|s__JAAZKV01___sp012799645:0.2896370992)100:0.4447746942)100:0.0932887438,((GB_GCA_002779075.1___d__Archaea|p__Iainarchaeota|c__Iainarchaeia|o__0-14-0-20-30-16|f__0-14-0-20-30-16|g__0-14-0-20-30-16|s__0-14-0-20-30-16___sp002779075:0.2052572031,GB_GCA_903916665.1___d__Archaea|p__Iainarchaeota|c__Iainarchaeia|o__0-14-0-20-30-16|f__0-14-0-20-30-16|g__0-14-0-20-30-16|s__0-14-0-20-30-16___sp903916665:0.2190225073)100:0.8768525975,(GB_GCA_003559395.1___d__Archaea|p__Iainarchaeota|c__Iainarchaeia|o__0-14-0-20-30-16|f__CSSED10-239|g__CSSED10-239|s__CSSED10-239___sp003559395:0.4500426837,GB_GCA_009392915.1___d__Archaea|p__Iainarchaeota|c__Iainarchaeia|o__0-14-0-20-30-16|f__CSSED10-239|g__Forterrea|s__Forterrea___multitransposorum:0.4186870108)100:0.5542060649)100:0.1350194482)100:0.1782232249)100:0.0966212197,((((((4559-240_maxbin2_scaf2bin.053___d__Archaea|p__Micrarchaeota|c__Micrarchaeia|o__UBA10214|f__|g__|s__:0.7932778714,(((((((A3_metabat2_scaf2bin.362___d__Archaea|p__Micrarchaeota|c__Micrarchaeia|o__UBA10214|f__J096|g__|s__:0.0040319507,T2_maxbin2_scaf2bin.116___d__Archaea|p__Micrarchaeota|c__Micrarchaeia|o__UBA10214|f__J096|g__|s__:0.0161876222)100:0.0552850148,PIR-30_metabat2_scaf2bin.088___d__Archaea|p__Micrarchaeota|c__Micrarchaeia|o__UBA10214|f__J096|g__|s__:0.0798700741)100:0.3874117166,(GB_GCA_003694965.1___d__Archaea|p__Micrarchaeota|c__Micrarchaeia|o__UBA10214|f__J096|g__J096|s__J096___sp003694965:0.4559692154,(M2_metabat1_scaf2bin.103___d__Archaea|p__Micrarchaeota|c__Micrarchaeia|o__UBA10214|f__J096|g__J096|s__:0.2855764056,S016_metabat2_scaf2bin.155___d__Archaea|p__Micrarchaeota|c__Micrarchaeia|o__UBA10214|f__J096|g__J096|s__:0.3086995502)100:0.1903425173)100:0.2117132954)81:0.0619610339,((GB_GCA_011380495.1___d__Archaea|p__Micrarchaeota|c__Micrarchaeia|o__UBA10214|f__J096|g__JAADEL01|s__JAADEL01___sp011380495:0.6379403537,(GB_GCA_013153395.1___d__Archaea|p__Micrarchaeota|c__Micrarchaeia|o__UBA10214|f__J096|g__JAADEL01|s__JAADEL01___sp013153395:0.1306158710,(S141_maxbin2_scaf2bin.038___d__Archaea|p__Micrarchaeota|c__Micrarchaeia|o__UBA10214|f__J096|g__JAADEL01|s__:0.0023598009,S143_maxbin2_scaf2bin.057_VB___d__Archaea|p__Micrarchaeota|c__Micrarchaeia|o__UBA10214|f__J096|g__JAADEL01|s__:0.0027757466)100:0.1794042000)100:0.2849255523)100:0.3804592277,S143_metabat2_scaf2bin.140___d__Archaea|p__Micrarchaeota|c__Micrarchaeia|o__UBA10214|f__J096|g__|s__:0.5375134005)84:0.0847621667)15:0.0409633475,(S012_maxbin2_scaf2bin.173___d__Archaea|p__Micrarchaeota|c__Micrarchaeia|o__UBA10214|f__J096|g__|s__:0.3830489658,S012_metabat2_scaf2bin.003___d__Archaea|p__Micrarchaeota|c__Micrarchaeia|o__UBA10214|f__J096|g__|s__:0.3146311566)100:0.2886287332)100:0.1418699477,GB_GCA_011362975.1___d__Archaea|p__Micrarchaeota|c__Micrarchaeia|o__UBA10214|f__J096|g__DTGI01|s__DTGI01___sp011362975:0.4473497716)100:0.1516810024,((((((GB_GCA_011358475.1___d__Archaea|p__Micrarchaeota|c__Micrarchaeia|o__UBA10214|f__UBA10214|g__DTNT01|s__DTNT01___sp011358475:0.3735272680,(GB_GCA_011358535.1___d__Archaea|p__Micrarchaeota|c__Micrarchaeia|o__UBA10214|f__UBA10214|g__JACCLJ01|s__JACCLJ01___sp011358535:0.1570675557,GB_GCA_013425425.1___d__Archaea|p__Micrarchaeota|c__Micrarchaeia|o__UBA10214|f__UBA10214|g__JACCLJ01|s__JACCLJ01___sp013425425:0.1817555392)100:0.1383692548)100:0.0990660204,(((GB_GCA_013425375.1___d__Archaea|p__Micrarchaeota|c__Micrarchaeia|o__UBA10214|f__UBA10214|g__CAILMU01|s__CAILMU01___sp013425375:0.1835793034,GB_GCA_902386555.1___d__Archaea|p__Micrarchaeota|c__Micrarchaeia|o__UBA10214|f__UBA10214|g__CAILMU01|s__CAILMU01___sp902386555:0.2045651893)100:0.0809840535,GB_GCA_903835325.1___d__Archaea|p__Micrarchaeota|c__Micrarchaeia|o__UBA10214|f__UBA10214|g__CAILMU01|s__CAILMU01___sp903835325:0.2782179784)100:0.1159271124,GB_GCA_903835385.1___d__Archaea|p__Micrarchaeota|c__Micrarchaeia|o__UBA10214|f__UBA10214|g__CAILMQ01|s__CAILMQ01___sp903835385:0.3633872737)100:0.0814875531)61:0.0431911810,GB_GCA_013331535.1___d__Archaea|p__Micrarchaeota|c__Micrarchaeia|o__UBA10214|f__UBA10214|g__UBA10214|s__UBA10214___sp10214u:0.4806528550)100:0.0831025057,T2_metabat1_scaf2bin.174___d__Archaea|p__Micrarchaeota|c__Micrarchaeia|o__UBA10214|f__UBA10214|g__|s__:0.4865638042)100:0.0557601886,S016_metabat2_scaf2bin.027___d__Archaea|p__Micrarchaeota|c__Micrarchaeia|o__UBA10214|f__UBA10214|g__|s__:0.7315808093)100:0.0755932837,((GB_GCA_013425455.1___d__Archaea|p__Micrarchaeota|c__Micrarchaeia|o__UBA10214|f__UBA10214|g__CAIXOA01|s__CAIXOA01___sp013425455:0.0373165816,GB_GCA_903920925.1___d__Archaea|p__Micrarchaeota|c__Micrarchaeia|o__UBA10214|f__UBA10214|g__CAIXOA01|s__CAIXOA01___sp903920925:0.0378974472)100:0.3238563649,GB_GCA_903828955.1___d__Archaea|p__Micrarchaeota|c__Micrarchaeia|o__UBA10214|f__UBA10214|g__CAIKOA01|s__CAIKOA01___sp903828955:0.3753881587)100:0.2360278282)100:0.0642609661)100:0.1042558850)96:0.0640267990,((GB_GCA_001871475.1___d__Archaea|p__Micrarchaeota|c__Micrarchaeia|o__UBA10214|f__CG1-02-47-40|g__CG1-02-47-40|s__CG1-02-47-40___sp001871475:0.5300302343,(((GB_GCA_002778455.1___d__Archaea|p__Micrarchaeota|c__Micrarchaeia|o__UBA10214|f__UBA10161|g__1-14-0-10-45-29|s__1-14-0-10-45-29___sp002778455:0.3722351862,(GB_GCA_902384555.1___d__Archaea|p__Micrarchaeota|c__Micrarchaeia|o__UBA10214|f__UBA10161|g__CAIXYX01|s__CAIXYX01___sp902384555:0.2005655829,GB_GCA_903923795.1___d__Archaea|p__Micrarchaeota|c__Micrarchaeia|o__UBA10214|f__UBA10161|g__CAIXYX01|s__CAIXYX01___sp903923795:0.1983966320)100:0.2062549029)61:0.1085081416,GB_GCA_011334515.1___d__Archaea|p__Micrarchaeota|c__Micrarchaeia|o__UBA10214|f__UBA10161|g__DTIH01|s__DTIH01___sp011334515:0.5653825254)100:0.1667053646,((GB_GCA_013331805.1___d__Archaea|p__Micrarchaeota|c__Micrarchaeia|o__UBA10214|f__UBA10161|g__UBA10161|s__UBA10161___sp10161u:0.2301597698,GB_GCA_903892905.1___d__Archaea|p__Micrarchaeota|c__Micrarchaeia|o__UBA10214|f__UBA10161|g__UBA10161|s__UBA10161___sp903892905:0.2495749975)100:0.2396751006,GB_GCA_902384585.1___d__Archaea|p__Micrarchaeota|c__Micrarchaeia|o__UBA10214|f__UBA10161|g__CABMCJ01|s__CABMCJ01___sp902384585:0.3861566127)100:0.0964841412)100:0.0733369828)100:0.0692068669,GB_GCA_001871535.1___d__Archaea|p__Micrarchaeota|c__Micrarchaeia|o__UBA10214|f__UBA8471|g__UBA8471|s__UBA8471___sp001871535:0.8309341501)96:0.0544972407)100:0.0718217491,(((GB_GCA_003660965.1___d__Archaea|p__Micrarchaeota|c__Micrarchaeia|o__B9-G16|f__B9-G16|g__B9-G16|s__B9-G16___sp003660965:0.2263127453,GB_GCA_902386535.1___d__Archaea|p__Micrarchaeota|c__Micrarchaeia|o__B9-G16|f__B9-G16|g__CABMJK01|s__CABMJK01___sp902386535:0.2150091781)100:0.3250272536,GB_GCA_902384795.1___d__Archaea|p__Micrarchaeota|c__Micrarchaeia|o__CABMDC01|f__CABMDC01|g__CABMDC01|s__CABMDC01___sp902384795:0.5758578455)100:0.0803641071,((GB_GCA_011335015.1___d__Archaea|p__Micrarchaeota|c__Micrarchaeia|o__DTNL01|f__DTGH01|g__DTGH01|s__DTGH01___sp011335015:0.1296053962,((GB_GCA_013425335.1___d__Archaea|p__Micrarchaeota|c__Micrarchaeia|o__DTNL01|f__DTGH01|g__Sv326|s__Sv326___sp013425335:0.0641170379,GB_GCA_013425405.1___d__Archaea|p__Micrarchaeota|c__Micrarchaeia|o__DTNL01|f__DTGH01|g__Sv326|s__Sv326___sp013425405:0.0680160363)100:0.0947536704,GB_GCA_013426015.1___d__Archaea|p__Micrarchaeota|c__Micrarchaeia|o__DTNL01|f__DTGH01|g__Sv326|s__Sv326___sp013426015:0.1330000515)100:0.0880881781)100:0.3266928659,(GB_GCA_011358645.1___d__Archaea|p__Micrarchaeota|c__Micrarchaeia|o__DTNL01|f__DTNL01|g__DTNL01|s__DTNL01___sp011358645:0.2424485952,(GB_GCA_903884505.1___d__Archaea|p__Micrarchaeota|c__Micrarchaeia|o__DTNL01|f__DTNL01|g__CAISET01|s__CAISET01___sp903884505:0.1849431805,GB_GCA_903921825.1___d__Archaea|p__Micrarchaeota|c__Micrarchaeia|o__DTNL01|f__DTNL01|g__CAIXRF01|s__CAIXRF01___sp903921825:0.2335129976)100:0.0977719345)100:0.2312255672)100:0.0754419870)100:0.0846332193)100:0.0458523344,((GB_GCA_011332735.1___d__Archaea|p__Micrarchaeota|c__Micrarchaeia|o__CABMEP01|f__CABMEP01|g__DTQF01|s__DTQF01___sp011332735:0.3013888404,GB_GCA_902385155.1___d__Archaea|p__Micrarchaeota|c__Micrarchaeia|o__CABMEP01|f__CABMEP01|g__CABMEP01|s__CABMEP01___sp902385155:0.3103925668)100:0.4607748455,(GB_GCA_011389055.1___d__Archaea|p__Micrarchaeota|c__Micrarchaeia|o__CAILAH01|f__CAILAH01|g__CAILAH01|s__CAILAH01___sp011389055:0.1374427220,GB_GCA_903832205.1___d__Archaea|p__Micrarchaeota|c__Micrarchaeia|o__CAILAH01|f__CAILAH01|g__CAILAH01|s__CAILAH01___sp903832205:0.1877766544)100:0.6522682918)37:0.0794189888)36:0.0366253574,((((GB_GCA_001889985.1___d__Archaea|p__Micrarchaeota|c__Micrarchaeia|o__Micrarchaeales|f__Micrarchaeaceae|g__Micrarchaeum|s__Micrarchaeum___acidiphilum_A:0.4334342504,GB_GCA_002501775.1___d__Archaea|p__Micrarchaeota|c__Micrarchaeia|o__Micrarchaeales|f__Micrarchaeaceae|g__UBA581|s__UBA581___sp002501775:0.3410343098)100:0.0791165601,RS_GCF_002214165.1___d__Archaea|p__Micrarchaeota|c__Micrarchaeia|o__Micrarchaeales|f__Micrarchaeaceae|g__Mancarchaeum|s__Mancarchaeum___acidiphilum:0.5000873199)100:0.1101533952,((GB_GCA_013330215.1___d__Archaea|p__Micrarchaeota|c__Micrarchaeia|o__Micrarchaeales|f__Micrarchaeaceae|g__UBA12276|s__UBA12276___sp8261u:0.2969346009,GB_GCA_903858385.1___d__Archaea|p__Micrarchaeota|c__Micrarchaeia|o__Micrarchaeales|f__Micrarchaeaceae|g__CAIOIN01|s__CAIOIN01___sp903858385:0.3348014216)100:0.0621055356,GB_GCA_903884115.1___d__Archaea|p__Micrarchaeota|c__Micrarchaeia|o__Micrarchaeales|f__Micrarchaeaceae|g__CAISDH01|s__CAISDH01___sp903884115:0.4155825210)100:0.1012530597)100:0.1791529051,GB_GCA_902385515.1___d__Archaea|p__Micrarchaeota|c__Micrarchaeia|o__Micrarchaeales|f__Micrarchaeaceae|g__CABMGC01|s__CABMGC01___sp902385515:0.5606575884)100:0.4492572664)100:0.0760417867,((((((GB_GCA_001871495.1___d__Archaea|p__Micrarchaeota|c__Micrarchaeia|o__UBA8480|f__UBA8480|g__UBA8480|s__UBA8480___sp001871495:0.2331517190,GB_GCA_013425325.1___d__Archaea|p__Micrarchaeota|c__Micrarchaeia|o__UBA8480|f__UBA8480|g__UBA8480|s__UBA8480___sp013425325:0.1641423913)100:0.2928212007,GB_GCA_011358415.1___d__Archaea|p__Micrarchaeota|c__Micrarchaeia|o__UBA8480|f__DTNV01|g__DTNV01|s__DTNV01___sp011358415:0.7623851318)47:0.0998746480,(GB_GCA_001871595.1___d__Archaea|p__Micrarchaeota|c__Micrarchaeia|o__UBA8480|f__UBA97|g__UBA97|s__UBA97___sp001871595:0.6130237825,GB_GCA_005239845.1___d__Archaea|p__Micrarchaeota|c__Micrarchaeia|o__UBA8480|f__SBBD01|g__SBBD01|s__SBBD01___sp005239845:0.5050683862)93:0.0825200567)43:0.0445087481,((((GB_GCA_002499405.1___d__Archaea|p__Micrarchaeota|c__Micrarchaeia|o__UBA8480|f__UBA93|g__UBA95|s__UBA95___sp002499405:0.4841084429,GB_GCA_002792915.1___d__Archaea|p__Micrarchaeota|c__Micrarchaeia|o__UBA8480|f__UBA93|g__UBA93|s__UBA93___sp002792915:0.4126099255)100:0.1549707247,(GB_GCA_002763345.1___d__Archaea|p__Micrarchaeota|c__Micrarchaeia|o__UBA8480|f__UBA93|g__0-14-0-20-59-11|s__0-14-0-20-59-11___sp002763345:0.0760167797,GB_GCA_902384935.1___d__Archaea|p__Micrarchaeota|c__Micrarchaeia|o__UBA8480|f__UBA93|g__0-14-0-20-59-11|s__0-14-0-20-59-11___sp902384935:0.0902900100)100:0.3762803344)100:0.0652634447,GB_GCA_903893865.1___d__Archaea|p__Micrarchaeota|c__Micrarchaeia|o__UBA8480|f__CAITNU01|g__CAITNU01|s__CAITNU01___sp903893865:0.5817783178)100:0.0628097303,(GB_GCA_013331595.1___d__Archaea|p__Micrarchaeota|c__Micrarchaeia|o__UBA8480|f__UBA10210|g__UBA10210|s__UBA10210___sp10210u:0.4725684375,GB_GCA_013360305.1___d__Archaea|p__Micrarchaeota|c__Micrarchaeia|o__UBA8480|f__UBA10210|g__JABWCK01|s__JABWCK01___sp013360305:0.4722938369)100:0.1278370329)100:0.0756051268)43:0.0502823616,(GB_GCA_902385045.1___d__Archaea|p__Micrarchaeota|c__Micrarchaeia|o__UBA8480|f__CABMDW01|g__CABMDW01|s__CABMDW01___sp902385045:0.8388664906,GB_GCA_903851445.1___d__Archaea|p__Micrarchaeota|c__Micrarchaeia|o__UBA8480|f__CAINOH01|g__CAINOH01|s__CAINOH01___sp903851445:0.5885685643)51:0.0990078568)100:0.0842713788,S014_metabat1_scaf2bin.010___d__Archaea|p__Micrarchaeota|c__Micrarchaeia|o__|f__|g__|s__:0.7690621675)100:0.2072056180)100:0.1579385949)95:0.0376892927,((((GB_GCA_003551125.1___d__Archaea|p__Iainarchaeota|c__Iainarchaeia|o__B1Sed10-29|f__B1Sed10-29|g__B1Sed10-29|s__B1Sed10-29___sp003551125:0.1812630972,GB_GCA_003553825.1___d__Archaea|p__Iainarchaeota|c__Iainarchaeia|o__B1Sed10-29|f__B1Sed10-29|g__B1Sed10-29|s__B1Sed10-29___sp003553825:0.2162968581)100:0.2229041895,GB_GCA_003558235.1___d__Archaea|p__Iainarchaeota|c__Iainarchaeia|o__B1Sed10-29|f__B1Sed10-29|g__CSSED10-269|s__CSSED10-269___sp003558235:0.3894094969)100:0.3951455904,(GB_GCA_003660975.1___d__Archaea|p__Iainarchaeota|c__Iainarchaeia|o__B1Sed10-29|f__B47-G15|g__B47-G15|s__B47-G15___sp003660975:0.4925058247,S016_metabat2_scaf2bin.121___d__Archaea|p__Iainarchaeota|c__Iainarchaeia|o__B1Sed10-29|f__|g__|s__:0.5272912648)100:0.1145103446)100:0.1635465448,(((M2_metabat1_scaf2bin.114___d__Archaea|p__Iainarchaeota|c__Iainarchaeia|o__|f__|g__|s__:0.2169515934,S139_metabat2_scaf2bin.277___d__Archaea|p__Iainarchaeota|c__Iainarchaeia|o__|f__|g__|s__:0.1833662299)100:0.0725015568,(S014_metabat2_scaf2bin.041___d__Archaea|p__Iainarchaeota|c__Iainarchaeia|o__|f__|g__|s__:0.0006713972,S016_metabat1_scaf2bin.014___d__Archaea|p__Iainarchaeota|c__Iainarchaeia|o__|f__|g__|s__:0.0004945485)100:0.2928456120)100:0.2740744538,S014_metabat2_scaf2bin.071___d__Archaea|p__Iainarchaeota|c__Iainarchaeia|o__|f__|g__|s__:0.5992578981)100:0.2079267939)100:0.1285237263)99:0.0671469134)93:0.0488899990,((((GB_GCA_000402775.1___d__Archaea|p__Altarchaeota|c__Altarchaeia|o__IMC4|f__SCGC-AAA252-I15|g__SCGC-AAA252-I15|s__SCGC-AAA252-I15___sp000402775:0.4299519168,GB_GCA_011380095.1___d__Archaea|p__Altarchaeota|c__Altarchaeia|o__IMC4|f__SCGC-AAA252-I15|g__DSAL01|s__DSAL01___sp011380095:0.4876297280)100:0.0809096391,GB_GCA_902384455.1___d__Archaea|p__Altarchaeota|c__Altarchaeia|o__IMC4|f__SCGC-AAA252-I15|g__CABMCB01|s__CABMCB01___sp902384455:0.5578884042)100:0.1308278787,((((GB_GCA_001723835.1___d__Archaea|p__Altarchaeota|c__Altarchaeia|o__IMC4|f__WOR-SM1-SCG|g__WOR-SM1-SCG|s__WOR-SM1-SCG___sp001723835:0.1149164103,GB_GCA_001723855.1___d__Archaea|p__Altarchaeota|c__Altarchaeia|o__IMC4|f__WOR-SM1-SCG|g__WOR-SM1-SCG|s__WOR-SM1-SCG___sp001723855:0.0426788832)100:0.3249316508,GB_GCA_001723845.1___d__Archaea|p__Altarchaeota|c__Altarchaeia|o__IMC4|f__WOR-SM1-SCG|g__WOR-SM1-SCG-A|s__WOR-SM1-SCG-A___sp001723845:0.3522395362)100:0.0992659358,GB_GCA_001742785.1___d__Archaea|p__Altarchaeota|c__Altarchaeia|o__IMC4|f__IMC4|g__IMC4|s__IMC4___sp001742785:0.5091603379)100:0.0582656098,(((GB_GCA_002254405.1___d__Archaea|p__Altarchaeota|c__Altarchaeia|o__IMC4|f__QMZM01|g__EX4484-2|s__EX4484-2___sp002254405:0.2057572533,GB_GCA_002254565.1___d__Archaea|p__Altarchaeota|c__Altarchaeia|o__IMC4|f__QMZM01|g__EX4484-2|s__EX4484-2___sp002254565:0.1724729439)100:0.2857450020,S014_metabat2_scaf2bin.112___d__Archaea|p__Altarchaeota|c__Altarchaeia|o__IMC4|f__QMZM01|g__|s__:0.3724996792)86:0.0510358267,((GB_GCA_003663045.1___d__Archaea|p__Altarchaeota|c__Altarchaeia|o__IMC4|f__QMZM01|g__QMZG01|s__QMZG01___sp003663045:0.1833935888,GB_GCA_903930485.1___d__Archaea|p__Altarchaeota|c__Altarchaeia|o__IMC4|f__QMZM01|g__CAIYYO01|s__CAIYYO01___sp903930485:0.3459944941)100:0.0978264350,(GB_GCA_003663115.1___d__Archaea|p__Altarchaeota|c__Altarchaeia|o__IMC4|f__QMZM01|g__QMZJ01|s__QMZJ01___sp003663115:0.2230254731,GB_GCA_003663175.1___d__Archaea|p__Altarchaeota|c__Altarchaeia|o__IMC4|f__QMZM01|g__QMZM01|s__QMZM01___sp003663175:0.3027309267)100:0.0664865816)83:0.0349614983)100:0.0799524314)91:0.0570745873)100:0.1281903715,((GB_GCA_001873845.1___d__Archaea|p__Altarchaeota|c__Altarchaeia|o__Altarchaeales|f__Altarchaeaceae|g__Altarchaeum|s__Altarchaeum___hamiconexum:0.1018067691,GB_GCA_002083985.1___d__Archaea|p__Altarchaeota|c__Altarchaeia|o__Altarchaeales|f__Altarchaeaceae|g__Altarchaeum|s__Altarchaeum___sp002083985:0.0718956949)100:0.0478458493,GB_GCA_002841105.1___d__Archaea|p__Altarchaeota|c__Altarchaeia|o__Altarchaeales|f__Altarchaeaceae|g__Altarchaeum|s__Altarchaeum___sp002841105:0.0721559154)100:0.7407209786)100:0.2560425344)96:0.0574209131,((((((((((((((((((((((((131-447_maxbin2_scaf2bin.050___d__Archaea|p__Thermoproteota|c__Thermoproteia|o__Sulfolobales|f__Pyrodictiaceae|g__Hyperthermus|s__:0.0139938659,(M1_maxbin2_scaf2bin.012___d__Archaea|p__Thermoproteota|c__Thermoproteia|o__Sulfolobales|f__Pyrodictiaceae|g__|s__:0.0000025170,M2_maxbin2_scaf2bin.447___d__Archaea|p__Thermoproteota|c__Thermoproteia|o__Sulfolobales|f__Pyrodictiaceae|g__|s__:0.0000025211)100:0.0000029883)100:0.0064805548,M10_maxbin2_scaf2bin.118___d__Archaea|p__Thermoproteota|c__Thermoproteia|o__Sulfolobales|f__Pyrodictiaceae|g__Hyperthermus|s__:0.0028755995)100:0.0129139913,(((A1_metabat1_scaf2bin.004___d__Archaea|p__Thermoproteota|c__Thermoproteia|o__Sulfolobales|f__Pyrodictiaceae|g__Hyperthermus|s__:0.0009977882,T11_maxbin2_scaf2bin.012___d__Archaea|p__Thermoproteota|c__Thermoproteia|o__Sulfolobales|f__Pyrodictiaceae|g__|s__:0.0001667896)94:0.0017934570,T2_maxbin2_scaf2bin.535___d__Archaea|p__Thermoproteota|c__Thermoproteia|o__Sulfolobales|f__Pyrodictiaceae|g__|s__:0.0016407947)11:0.0004671600,T10_maxbin2_scaf2bin.012___d__Archaea|p__Thermoproteota|c__Thermoproteia|o__Sulfolobales|f__Pyrodictiaceae|g__Hyperthermus|s__:0.0010670172)100:0.0072740936)100:0.0073135021,((A1_metabat2_scaf2bin.236___d__Archaea|p__Thermoproteota|c__Thermoproteia|o__Sulfolobales|f__Pyrodictiaceae|g__Hyperthermus|s__:0.0014353534,T11_maxbin2_scaf2bin.300_VB___d__Archaea|p__Thermoproteota|c__Thermoproteia|o__Sulfolobales|f__Pyrodictiaceae|g__Hyperthermus|s__:0.0245193298)94:0.0000020675,T10_metabat2_scaf2bin.082___d__Archaea|p__Thermoproteota|c__Thermoproteia|o__Sulfolobales|f__Pyrodictiaceae|g__|s__:0.0022225081)100:0.0301601621)100:0.0144577220,(A1_metabat2_scaf2bin.315___d__Archaea|p__Thermoproteota|c__Thermoproteia|o__Sulfolobales|f__Pyrodictiaceae|g__Hyperthermus|s__:0.0016087869,T11_metabat2_scaf2bin.165___d__Archaea|p__Thermoproteota|c__Thermoproteia|o__Sulfolobales|f__Pyrodictiaceae|g__Hyperthermus|s__:0.0034347286)100:0.0480420645)100:0.0384789849,356-284_metabat1_scaf2bin.014___d__Archaea|p__Thermoproteota|c__Thermoproteia|o__Sulfolobales|f__Pyrodictiaceae|g__Hyperthermus|s__:0.0884568229)100:0.1468549936,(A1_metabat2_scaf2bin.316___d__Archaea|p__Thermoproteota|c__Thermoproteia|o__Sulfolobales|f__Pyrodictiaceae|g__Hyperthermus|s__:0.1343321668,RS_GCF_000015145.1___d__Archaea|p__Thermoproteota|c__Thermoproteia|o__Sulfolobales|f__Pyrodictiaceae|g__Hyperthermus|s__Hyperthermus___butylicus:0.1142051455)100:0.0560608063)99:0.0265590587,(RS_GCF_001412615.1___d__Archaea|p__Thermoproteota|c__Thermoproteia|o__Sulfolobales|f__Pyrodictiaceae|g__Pyrodictium|s__Pyrodictium___delaneyi:0.0998524784,RS_GCF_001462395.1___d__Archaea|p__Thermoproteota|c__Thermoproteia|o__Sulfolobales|f__Pyrodictiaceae|g__Pyrodictium|s__Pyrodictium___occultum:0.1110980112)100:0.0645482468)100:0.0422490615,((((((356-284_maxbin2_scaf2bin.236___d__Archaea|p__Thermoproteota|c__Thermoproteia|o__Sulfolobales|f__Pyrodictiaceae|g__QNYQ01|s__:0.1182114043,4571-419_maxbin2_scaf2bin.027___d__Archaea|p__Thermoproteota|c__Thermoproteia|o__Sulfolobales|f__Pyrodictiaceae|g__QNYQ01|s__:0.0906347482)100:0.0341593382,T11_metabat1_scaf2bin.003___d__Archaea|p__Thermoproteota|c__Thermoproteia|o__Sulfolobales|f__Pyrodictiaceae|g__QNYQ01|s__:0.1101223248)100:0.0591023812,(S143_metabat2_scaf2bin.055___d__Archaea|p__Thermoproteota|c__Thermoproteia|o__Sulfolobales|f__Pyrodictiaceae|g__QNYQ01|s__:0.0201291894,T11_maxbin2_scaf2bin.020___d__Archaea|p__Thermoproteota|c__Thermoproteia|o__Sulfolobales|f__Pyrodictiaceae|g__QNYQ01|s__:0.0115998747)100:0.0826624269)100:0.0347556523,356-284_metabat1_scaf2bin.087_VB___d__Archaea|p__Thermoproteota|c__Thermoproteia|o__Sulfolobales|f__Pyrodictiaceae|g__QNYQ01|s__:0.1380625631)100:0.0498957946,((A1_metabat1_scaf2bin.052___d__Archaea|p__Thermoproteota|c__Thermoproteia|o__Sulfolobales|f__Pyrodictiaceae|g__QNYQ01|s__:0.1363123453,GB_GCA_003978665.1___d__Archaea|p__Thermoproteota|c__Thermoproteia|o__Sulfolobales|f__Pyrodictiaceae|g__QNYQ01|s__QNYQ01___sp003978665:0.2816283571)65:0.0367538961,(GB_GCA_013540595.1___d__Archaea|p__Thermoproteota|c__Thermoproteia|o__Sulfolobales|f__Pyrodictiaceae|g__QNYQ01|s__QNYQ01___sp013540595:0.1380893433,(S141_metabat2_scaf2bin.116___d__Archaea|p__Thermoproteota|c__Thermoproteia|o__Sulfolobales|f__Pyrodictiaceae|g__QNYQ01|s__:0.0018521936,S146_metabat2_scaf2bin.269___d__Archaea|p__Thermoproteota|c__Thermoproteia|o__Sulfolobales|f__Pyrodictiaceae|g__QNYQ01|s__:0.0002871347)100:0.0765920501)100:0.1312394958)53:0.0338240405)52:0.0192795987,GB_GCA_013153105.1___d__Archaea|p__Thermoproteota|c__Thermoproteia|o__Sulfolobales|f__Pyrodictiaceae|g__QNYQ01|s__QNYQ01___sp013153105:0.1772069033)100:0.0482769142)100:0.0393670187,(354-166_maxbin2_scaf2bin.065___d__Archaea|p__Thermoproteota|c__Thermoproteia|o__Sulfolobales|f__Pyrodictiaceae|g__|s__:0.0780165226,((S139_metabat2_scaf2bin.250___d__Archaea|p__Thermoproteota|c__Thermoproteia|o__Sulfolobales|f__Pyrodictiaceae|g__QNYQ01|s__:0.0003898332,S146_metabat2_scaf2bin.125___d__Archaea|p__Thermoproteota|c__Thermoproteia|o__Sulfolobales|f__Pyrodictiaceae|g__|s__:0.0068615388)100:0.0022113243,S141_metabat2_scaf2bin.024___d__Archaea|p__Thermoproteota|c__Thermoproteia|o__Sulfolobales|f__Pyrodictiaceae|g__|s__:0.0004952352)100:0.0826292140)100:0.3259235631)100:0.0762648484,(((A1_maxbin2_scaf2bin.433___d__Archaea|p__Thermoproteota|c__Thermoproteia|o__Sulfolobales|f__Pyrodictiaceae|g__|s__:0.0005870583,T11_maxbin2_scaf2bin.278_VB___d__Archaea|p__Thermoproteota|c__Thermoproteia|o__Sulfolobales|f__Pyrodictiaceae|g__|s__:0.0000021295)97:0.0000022642,T10_metabat1_scaf2bin.013_VB___d__Archaea|p__Thermoproteota|c__Thermoproteia|o__Sulfolobales|f__Pyrodictiaceae|g__|s__:0.0017547367)100:0.3530826483,((S140_maxbin2_scaf2bin.114___d__Archaea|p__Thermoproteota|c__Thermoproteia|o__Sulfolobales|f__Pyrodictiaceae|g__|s__:0.0074876375,(S141_metabat1_scaf2bin.005___d__Archaea|p__Thermoproteota|c__Thermoproteia|o__Sulfolobales|f__Pyrodictiaceae|g__|s__:0.0087937553,S146_metabat2_scaf2bin.212___d__Archaea|p__Thermoproteota|c__Thermoproteia|o__Sulfolobales|f__Pyrodictiaceae|g__|s__:0.0034314573)100:0.0052901498)100:0.1891583870,(S141_metabat2_scaf2bin.164___d__Archaea|p__Thermoproteota|c__Thermoproteia|o__Sulfolobales|f__Pyrodictiaceae|g__|s__:0.0016987721,S146_metabat2_scaf2bin.069___d__Archaea|p__Thermoproteota|c__Thermoproteia|o__Sulfolobales|f__Pyrodictiaceae|g__|s__:0.0151216556)100:0.2476535016)100:0.0513002128)100:0.0456201825)100:0.0560473138,GB_GCA_013153145.1___d__Archaea|p__Thermoproteota|c__Thermoproteia|o__Sulfolobales|f__Pyrodictiaceae|g__JAADEY01|s__JAADEY01___sp013153145:0.3134247517)100:0.0629155543,((A1_maxbin2_scaf2bin.228___d__Archaea|p__Thermoproteota|c__Thermoproteia|o__Sulfolobales|f__Pyrodictiaceae|g__Pyrolobus|s__:0.0526333321,S143_metabat1_scaf2bin.050___d__Archaea|p__Thermoproteota|c__Thermoproteia|o__Sulfolobales|f__Pyrodictiaceae|g__Pyrolobus|s__:0.0395040707)100:0.0966518325,RS_GCF_000223395.1___d__Archaea|p__Thermoproteota|c__Thermoproteia|o__Sulfolobales|f__Pyrodictiaceae|g__Pyrolobus|s__Pyrolobus___fumarii:0.1328377196)100:0.2069121434)100:0.1750189142,((((((A1_maxbin2_scaf2bin.023___d__Archaea|p__Thermoproteota|c__Thermoproteia|o__Sulfolobales|f__|g__|s__:0.0000029078,T10_metabat2_scaf2bin.229___d__Archaea|p__Thermoproteota|c__Thermoproteia|o__Sulfolobales|f__|g__|s__:0.0008969203)100:0.0026276091,T2_maxbin2_scaf2bin.502___d__Archaea|p__Thermoproteota|c__Thermoproteia|o__Sulfolobales|f__|g__|s__:0.0021596412)100:0.0114267608,S143_maxbin2_scaf2bin.293_VB___d__Archaea|p__Thermoproteota|c__Thermoproteia|o__Sulfolobales|f__|g__|s__:0.0102435604)100:0.0103052334,((A1_maxbin2_scaf2bin.036___d__Archaea|p__Thermoproteota|c__Thermoproteia|o__Sulfolobales|f__|g__|s__:0.0350052617,T11_metabat2_scaf2bin.179___d__Archaea|p__Thermoproteota|c__Thermoproteia|o__Sulfolobales|f__|g__|s__:0.0016101882)79:0.0004441250,(T10_metabat2_scaf2bin.017___d__Archaea|p__Thermoproteota|c__Thermoproteia|o__Sulfolobales|f__|g__|s__:0.0018181180,T2_maxbin2_scaf2bin.489___d__Archaea|p__Thermoproteota|c__Thermoproteia|o__Sulfolobales|f__|g__|s__:0.0176010498)79:0.0000022300)100:0.0217933716)100:0.1939969950,(S139_maxbin2_scaf2bin.201___d__Archaea|p__Thermoproteota|c__Thermoproteia|o__Sulfolobales|f__|g__|s__:0.0007550451,(S140_metabat2_scaf2bin.135___d__Archaea|p__Thermoproteota|c__Thermoproteia|o__Sulfolobales|f__|g__|s__:0.0026964384,S141_maxbin2_scaf2bin.152___d__Archaea|p__Thermoproteota|c__Thermoproteia|o__Sulfolobales|f__|g__|s__:0.0012387611)100:0.0023002398)100:0.1857600989)100:0.2460340039,((A1_metabat2_scaf2bin.164___d__Archaea|p__Thermoproteota|c__Thermoproteia|o__Sulfolobales|f__|g__|s__:0.1121943006,M2_metabat1_scaf2bin.040___d__Archaea|p__Thermoproteota|c__Thermoproteia|o__Sulfolobales|f__|g__|s__:0.1476819082)100:0.1595915503,((((S012_metabat2_scaf2bin.127___d__Archaea|p__Thermoproteota|c__Thermoproteia|o__Sulfolobales|f__|g__|s__:0.0019734035,S139_metabat1_scaf2bin.127___d__Archaea|p__Thermoproteota|c__Thermoproteia|o__Sulfolobales|f__|g__|s__:0.0000025816)100:0.0011733713,(S141_metabat1_scaf2bin.107___d__Archaea|p__Thermoproteota|c__Thermoproteia|o__Sulfolobales|f__|g__|s__:0.0003222065,S146_metabat2_scaf2bin.017___d__Archaea|p__Thermoproteota|c__Thermoproteia|o__Sulfolobales|f__|g__|s__:0.0000023205)100:0.0012045023)100:0.0022148494,S140_metabat2_scaf2bin.234___d__Archaea|p__Thermoproteota|c__Thermoproteia|o__Sulfolobales|f__|g__|s__:0.0078551486)100:0.0458369783,S146_metabat2_scaf2bin.046___d__Archaea|p__Thermoproteota|c__Thermoproteia|o__Sulfolobales|f__|g__|s__:0.0621754575)100:0.2051537195)100:0.1444449155)46:0.0556428315)46:0.0464559419,(((((((((131-447_metabat1_scaf2bin.050___d__Archaea|p__Thermoproteota|c__Thermoproteia|o__Sulfolobales|f__Acidilobaceae|g__|s__:0.0002828571,M1_metabat1_scaf2bin.025___d__Archaea|p__Thermoproteota|c__Thermoproteia|o__Sulfolobales|f__Acidilobaceae|g__|s__:0.0000025170)100:0.0000026035,M2_metabat2_scaf2bin.319___d__Archaea|p__Thermoproteota|c__Thermoproteia|o__Sulfolobales|f__Acidilobaceae|g__|s__:0.0002512519)100:0.0039303267,S010_metabat2_scaf2bin.059___d__Archaea|p__Thermoproteota|c__Thermoproteia|o__Sulfolobales|f__Acidilobaceae|g__|s__:0.0096664570)100:0.0194344365,S016_metabat2_scaf2bin.003___d__Archaea|p__Thermoproteota|c__Thermoproteia|o__Sulfolobales|f__Acidilobaceae|g__|s__:0.0350379822)100:0.2382945676,((GB_GCA_002506595.1___d__Archaea|p__Thermoproteota|c__Thermoproteia|o__Sulfolobales|f__Acidilobaceae|g__Caldisphaera|s__Caldisphaera___sp002506595:0.0422764784,RS_GCF_000317795.1___d__Archaea|p__Thermoproteota|c__Thermoproteia|o__Sulfolobales|f__Acidilobaceae|g__Caldisphaera|s__Caldisphaera___lagunensis:0.0443497741)100:0.1530666030,GB_GCA_002877855.1___d__Archaea|p__Thermoproteota|c__Thermoproteia|o__Sulfolobales|f__Acidilobaceae|g__Caldisphaera|s__Caldisphaera___sp002877855:0.1619164897)100:0.0728788889)100:0.2090031772,(GB_GCA_000495735.1___d__Archaea|p__Thermoproteota|c__Thermoproteia|o__Sulfolobales|f__Acidilobaceae|g__Acidilobus|s__Acidilobus___sp000495735:0.1874658550,(GB_GCA_002496425.1___d__Archaea|p__Thermoproteota|c__Thermoproteia|o__Sulfolobales|f__Acidilobaceae|g__Acidilobus|s__Acidilobus___sp002496425:0.2573454401,(RS_GCF_000144915.1___d__Archaea|p__Thermoproteota|c__Thermoproteia|o__Sulfolobales|f__Acidilobaceae|g__Acidilobus|s__Acidilobus___saccharovorans:0.1126639840,RS_GCF_003431325.1___d__Archaea|p__Thermoproteota|c__Thermoproteia|o__Sulfolobales|f__Acidilobaceae|g__Acidilobus|s__Acidilobus___sp003431325:0.1264162989)100:0.1219187938)100:0.0433681789)100:0.1687025162)100:0.2039246701,((((((((((132-544_metabat2_scaf2bin.063_VB___d__Archaea|p__Thermoproteota|c__Thermoproteia|o__Sulfolobales|f__Acidilobaceae|g__JAADGB01|s__:0.0011435348,A3_maxbin2_scaf2bin.267_VB___d__Archaea|p__Thermoproteota|c__Thermoproteia|o__Sulfolobales|f__Acidilobaceae|g__JAADGB01|s__:0.0010447668)100:0.0013279366,T10_metabat2_scaf2bin.026___d__Archaea|p__Thermoproteota|c__Thermoproteia|o__Sulfolobales|f__Acidilobaceae|g__JAADGB01|s__:0.0036954547)100:0.0190319619,(((A1_metabat2_scaf2bin.012___d__Archaea|p__Thermoproteota|c__Thermoproteia|o__Sulfolobales|f__Acidilobaceae|g__JAADGB01|s__:0.0035726041,T10_maxbin2_scaf2bin.192___d__Archaea|p__Thermoproteota|c__Thermoproteia|o__Sulfolobales|f__Acidilobaceae|g__JAADGB01|s__:0.0135022949)13:0.0005409176,T2_metabat2_scaf2bin.104___d__Archaea|p__Thermoproteota|c__Thermoproteia|o__Sulfolobales|f__Acidilobaceae|g__JAADGB01|s__:0.0029680620)13:0.0008261565,T11_maxbin2_scaf2bin.265___d__Archaea|p__Thermoproteota|c__Thermoproteia|o__Sulfolobales|f__Acidilobaceae|g__JAADGB01|s__:0.0021058081)100:0.0160742453)100:0.0136953545,S143_metabat2_scaf2bin.165___d__Archaea|p__Thermoproteota|c__Thermoproteia|o__Sulfolobales|f__Acidilobaceae|g__JAADGB01|s__:0.0257139363)100:0.1579293091,(((A1_metabat2_scaf2bin.161___d__Archaea|p__Thermoproteota|c__Thermoproteia|o__Sulfolobales|f__Acidilobaceae|g__JAADGB01|s__:0.0101768336,T11_metabat2_scaf2bin.199___d__Archaea|p__Thermoproteota|c__Thermoproteia|o__Sulfolobales|f__Acidilobaceae|g__JAADGB01|s__:0.0320646613)100:0.0194669577,S143_maxbin2_scaf2bin.287_VB___d__Archaea|p__Thermoproteota|c__Thermoproteia|o__Sulfolobales|f__Acidilobaceae|g__JAADGB01|s__:0.0390916776)100:0.1245745591,(GB_GCA_013152575.1___d__Archaea|p__Thermoproteota|c__Thermoproteia|o__Sulfolobales|f__Acidilobaceae|g__JAADGB01|s__JAADGB01___sp013152575:0.0086908961,((S012_maxbin2_scaf2bin.162___d__Archaea|p__Thermoproteota|c__Thermoproteia|o__Sulfolobales|f__Acidilobaceae|g__JAADGB01|s__:0.0012778381,(S139_maxbin2_scaf2bin.191___d__Archaea|p__Thermoproteota|c__Thermoproteia|o__Sulfolobales|f__Acidilobaceae|g__JAADGB01|s__:0.0006360356,(S140_maxbin2_scaf2bin.184___d__Archaea|p__Thermoproteota|c__Thermoproteia|o__Sulfolobales|f__Acidilobaceae|g__JAADGB01|s__:0.0024409810,S146_maxbin2_scaf2bin.232___d__Archaea|p__Thermoproteota|c__Thermoproteia|o__Sulfolobales|f__Acidilobaceae|g__JAADGB01|s__:0.0005948905)100:0.0011390973)100:0.0008053930)100:0.0011758071,S143_metabat2_scaf2bin.229___d__Archaea|p__Thermoproteota|c__Thermoproteia|o__Sulfolobales|f__Acidilobaceae|g__JAADGB01|s__:0.0007725033)100:0.0092424247)100:0.1350016150)100:0.0786023435)100:0.0780356591,(S143_maxbin2_scaf2bin.275___d__Archaea|p__Thermoproteota|c__Thermoproteia|o__Sulfolobales|f__Acidilobaceae|g__JAADGB01|s__:0.0622041249,T2_metabat2_scaf2bin.406___d__Archaea|p__Thermoproteota|c__Thermoproteia|o__Sulfolobales|f__Acidilobaceae|g__JAADGB01|s__:0.0815913162)100:0.1585107066)100:0.0794093453,((356-284_metabat1_scaf2bin.135___d__Archaea|p__Thermoproteota|c__Thermoproteia|o__Sulfolobales|f__Acidilobaceae|g__JAADGB01|s__:0.2066592638,((A1_metabat2_scaf2bin.064___d__Archaea|p__Thermoproteota|c__Thermoproteia|o__Sulfolobales|f__Acidilobaceae|g__JAADGB01|s__:0.0066209344,T10_metabat1_scaf2bin.051___d__Archaea|p__Thermoproteota|c__Thermoproteia|o__Sulfolobales|f__Acidilobaceae|g__JAADGB01|s__:0.0051172122)100:0.0202357390,((M10_metabat2_scaf2bin.018___d__Archaea|p__Thermoproteota|c__Thermoproteia|o__Sulfolobales|f__Acidilobaceae|g__JAADGB01|s__:0.0040099659,M17_metabat1_scaf2bin.040___d__Archaea|p__Thermoproteota|c__Thermoproteia|o__Sulfolobales|f__Acidilobaceae|g__JAADGB01|s__:0.0003687500)100:0.0106379256,(S139_maxbin2_scaf2bin.232___d__Archaea|p__Thermoproteota|c__Thermoproteia|o__Sulfolobales|f__Acidilobaceae|g__JAADGB01|s__:0.0197006700,S143_maxbin2_scaf2bin.302___d__Archaea|p__Thermoproteota|c__Thermoproteia|o__Sulfolobales|f__Acidilobaceae|g__JAADGB01|s__:0.0004059371)95:0.0067433521)95:0.0108774077)100:0.1922934867)100:0.0623741877,(S143_metabat2_scaf2bin.076___d__Archaea|p__Thermoproteota|c__Thermoproteia|o__Sulfolobales|f__Acidilobaceae|g__JAADGB01|s__:0.1722386529,S143_metabat2_scaf2bin.233___d__Archaea|p__Thermoproteota|c__Thermoproteia|o__Sulfolobales|f__Acidilobaceae|g__JAADGB01|s__:0.1724811295)100:0.1000296719)100:0.0856811391)100:0.0816180201,((354-166_metabat2_scaf2bin.069___d__Archaea|p__Thermoproteota|c__Thermoproteia|o__Sulfolobales|f__Acidilobaceae|g__|s__:0.1062877992,((S012_metabat2_scaf2bin.013___d__Archaea|p__Thermoproteota|c__Thermoproteia|o__Sulfolobales|f__Acidilobaceae|g__|s__:0.0060997066,S140_metabat2_scaf2bin.199___d__Archaea|p__Thermoproteota|c__Thermoproteia|o__Sulfolobales|f__Acidilobaceae|g__|s__:0.0096187288)100:0.0002290319,S141_maxbin2_scaf2bin.179___d__Archaea|p__Thermoproteota|c__Thermoproteia|o__Sulfolobales|f__Acidilobaceae|g__|s__:0.0003446708)100:0.1016776928)100:0.2607278309,(((M17_metabat2_scaf2bin.220___d__Archaea|p__Thermoproteota|c__Thermoproteia|o__Sulfolobales|f__Acidilobaceae|g__JAADGB01|s__:0.0163169053,(S012_maxbin2_scaf2bin.137___d__Archaea|p__Thermoproteota|c__Thermoproteia|o__Sulfolobales|f__Acidilobaceae|g__|s__:0.0041831597,S141_maxbin2_scaf2bin.176___d__Archaea|p__Thermoproteota|c__Thermoproteia|o__Sulfolobales|f__Acidilobaceae|g__|s__:0.0028416039)100:0.0152324807)100:0.2519010437,((((S012_metabat2_scaf2bin.204___d__Archaea|p__Thermoproteota|c__Thermoproteia|o__Sulfolobales|f__Acidilobaceae|g__|s__:0.0000025170,(S140_maxbin2_scaf2bin.199___d__Archaea|p__Thermoproteota|c__Thermoproteia|o__Sulfolobales|f__Acidilobaceae|g__|s__:0.0024873321,S146_maxbin2_scaf2bin.259___d__Archaea|p__Thermoproteota|c__Thermoproteia|o__Sulfolobales|f__Acidilobaceae|g__|s__:0.0000025888)88:0.0009039033)88:0.0000023053,S141_metabat2_scaf2bin.011___d__Archaea|p__Thermoproteota|c__Thermoproteia|o__Sulfolobales|f__Acidilobaceae|g__|s__:0.0002541784)100:0.0476759821,(S143_maxbin2_scaf2bin.266___d__Archaea|p__Thermoproteota|c__Thermoproteia|o__Sulfolobales|f__Acidilobaceae|g__|s__:0.0098676781,T11_metabat1_scaf2bin.074___d__Archaea|p__Thermoproteota|c__Thermoproteia|o__Sulfolobales|f__Acidilobaceae|g__|s__:0.0109707203)100:0.0346150790)100:0.1151052248,(T10_maxbin2_scaf2bin.075___d__Archaea|p__Thermoproteota|c__Thermoproteia|o__Sulfolobales|f__Acidilobaceae|g__|s__:0.0070653044,(T11_metabat2_scaf2bin.152___d__Archaea|p__Thermoproteota|c__Thermoproteia|o__Sulfolobales|f__Acidilobaceae|g__|s__:0.0030048079,T2_metabat2_scaf2bin.360___d__Archaea|p__Thermoproteota|c__Thermoproteia|o__Sulfolobales|f__Acidilobaceae|g__JAADGB01|s__:0.0013434836)99:0.0032810837)100:0.1580732023)100:0.1020287639)100:0.0517125337,((S140_metabat1_scaf2bin.048___d__Archaea|p__Thermoproteota|c__Thermoproteia|o__Sulfolobales|f__Acidilobaceae|g__|s__:0.0013472358,S146_metabat2_scaf2bin.014___d__Archaea|p__Thermoproteota|c__Thermoproteia|o__Sulfolobales|f__Acidilobaceae|g__|s__:0.0011426032)100:0.0057885616,T2_maxbin2_scaf2bin.268___d__Archaea|p__Thermoproteota|c__Thermoproteia|o__Sulfolobales|f__Acidilobaceae|g__|s__:0.0072436040)100:0.2630278784)91:0.0431145855)100:0.0466409532)100:0.0276857403,(GB_GCA_011367065.1___d__Archaea|p__Thermoproteota|c__Thermoproteia|o__Sulfolobales|f__Acidilobaceae|g__DSZV01|s__DSZV01___sp011367065:0.4637194274,((((RS_GCF_000011125.1___d__Archaea|p__Thermoproteota|c__Thermoproteia|o__Sulfolobales|f__Acidilobaceae|g__Aeropyrum|s__Aeropyrum___pernix:0.0415699526,RS_GCF_000591035.1___d__Archaea|p__Thermoproteota|c__Thermoproteia|o__Sulfolobales|f__Acidilobaceae|g__Aeropyrum|s__Aeropyrum___camini:0.0473588823)100:0.1206538615,(((S012_metabat2_scaf2bin.099___d__Archaea|p__Thermoproteota|c__Thermoproteia|o__Sulfolobales|f__Acidilobaceae|g__Aeropyrum|s__:0.0000325994,(S139_maxbin2_scaf2bin.233___d__Archaea|p__Thermoproteota|c__Thermoproteia|o__Sulfolobales|f__Acidilobaceae|g__Aeropyrum|s__:0.0043439282,S141_metabat2_scaf2bin.169___d__Archaea|p__Thermoproteota|c__Thermoproteia|o__Sulfolobales|f__Acidilobaceae|g__Aeropyrum|s__:0.0006401984)90:0.0003003395)90:0.0003854181,S146_maxbin2_scaf2bin.268___d__Archaea|p__Thermoproteota|c__Thermoproteia|o__Sulfolobales|f__Acidilobaceae|g__Aeropyrum|s__:0.0023880600)100:0.0004144120,S140_maxbin2_scaf2bin.205___d__Archaea|p__Thermoproteota|c__Thermoproteia|o__Sulfolobales|f__Acidilobaceae|g__Aeropyrum|s__:0.0007013252)100:0.1876102084)100:0.1420556857,(S012_metabat2_scaf2bin.011___d__Archaea|p__Thermoproteota|c__Thermoproteia|o__Sulfolobales|f__Acidilobaceae|g__Aeropyrum|s__:0.2277217977,((S012_metabat2_scaf2bin.021___d__Archaea|p__Thermoproteota|c__Thermoproteia|o__Sulfolobales|f__Acidilobaceae|g__Aeropyrum|s__:0.0400152991,S141_metabat2_scaf2bin.228___d__Archaea|p__Thermoproteota|c__Thermoproteia|o__Sulfolobales|f__Acidilobaceae|g__Aeropyrum|s__:0.0042363222)100:0.1099836636,((S012_metabat2_scaf2bin.136___d__Archaea|p__Thermoproteota|c__Thermoproteia|o__Sulfolobales|f__Acidilobaceae|g__Aeropyrum|s__:0.0013794536,S141_metabat2_scaf2bin.004___d__Archaea|p__Thermoproteota|c__Thermoproteia|o__Sulfolobales|f__Acidilobaceae|g__Aeropyrum|s__:0.0009343012)100:0.0127227097,S140_maxbin2_scaf2bin.207___d__Archaea|p__Thermoproteota|c__Thermoproteia|o__Sulfolobales|f__Acidilobaceae|g__Aeropyrum|s__:0.0227366351)100:0.1179116478)100:0.0970778043)100:0.0630406476)100:0.0458394873,(((S012_metabat2_scaf2bin.050___d__Archaea|p__Thermoproteota|c__Thermoproteia|o__Sulfolobales|f__Acidilobaceae|g__Aeropyrum|s__:0.0008831910,S143_metabat2_scaf2bin.092___d__Archaea|p__Thermoproteota|c__Thermoproteia|o__Sulfolobales|f__Acidilobaceae|g__Aeropyrum|s__:0.0117973375)100:0.0056276638,S141_metabat2_scaf2bin.062___d__Archaea|p__Thermoproteota|c__Thermoproteia|o__Sulfolobales|f__Acidilobaceae|g__Aeropyrum|s__:0.0356266976)100:0.0432005308,(S141_metabat2_scaf2bin.130___d__Archaea|p__Thermoproteota|c__Thermoproteia|o__Sulfolobales|f__Acidilobaceae|g__Aeropyrum|s__:0.0048244603,S143_metabat2_scaf2bin.058___d__Archaea|p__Thermoproteota|c__Thermoproteia|o__Sulfolobales|f__Acidilobaceae|g__Aeropyrum|s__:0.0060833548)100:0.0892935965)100:0.1831959748)100:0.1044207911)97:0.0494294778)97:0.0306250872,((((356-284_metabat2_scaf2bin.137___d__Archaea|p__Thermoproteota|c__Thermoproteia|o__Sulfolobales|f__Acidilobaceae|g__JAADGB01|s__:0.1060784789,(A1_metabat2_scaf2bin.277___d__Archaea|p__Thermoproteota|c__Thermoproteia|o__Sulfolobales|f__Acidilobaceae|g__|s__:0.0135588037,M2_metabat1_scaf2bin.098___d__Archaea|p__Thermoproteota|c__Thermoproteia|o__Sulfolobales|f__Acidilobaceae|g__JAADGB01|s__:0.0202515505)100:0.0765458026)100:0.0722574742,(356-284_metabat2_scaf2bin.139___d__Archaea|p__Thermoproteota|c__Thermoproteia|o__Sulfolobales|f__Acidilobaceae|g__|s__:0.1425022160,(M2_maxbin2_scaf2bin.422___d__Archaea|p__Thermoproteota|c__Thermoproteia|o__Sulfolobales|f__Acidilobaceae|g__|s__:0.0216859837,(T10_metabat1_scaf2bin.078_VB___d__Archaea|p__Thermoproteota|c__Thermoproteia|o__Sulfolobales|f__Acidilobaceae|g__|s__:0.0158197349,T11_metabat1_scaf2bin.118___d__Archaea|p__Thermoproteota|c__Thermoproteia|o__Sulfolobales|f__Acidilobaceae|g__|s__:0.0005824288)100:0.0193284094)100:0.0870302212)100:0.0514336925)100:0.1493551062,((M2_maxbin2_scaf2bin.140___d__Archaea|p__Thermoproteota|c__Thermoproteia|o__Sulfolobales|f__Acidilobaceae|g__JAADGB01|s__:0.0743805147,M2_metabat2_scaf2bin.202_VB___d__Archaea|p__Thermoproteota|c__Thermoproteia|o__Sulfolobales|f__Acidilobaceae|g__|s__:0.1584917292)100:0.2162834524,(S140_maxbin2_scaf2bin.091___d__Archaea|p__Thermoproteota|c__Thermoproteia|o__Sulfolobales|f__Acidilobaceae|g__|s__:0.0217426309,S146_maxbin2_scaf2bin.110___d__Archaea|p__Thermoproteota|c__Thermoproteia|o__Sulfolobales|f__|g__|s__:0.1006500499)100:0.1591629788)100:0.0885444836)100:0.0401303053,(A1_metabat2_scaf2bin.348___d__Archaea|p__Thermoproteota|c__Thermoproteia|o__Sulfolobales|f__Acidilobaceae|g__|s__:0.1859184508,((S012_maxbin2_scaf2bin.126___d__Archaea|p__Thermoproteota|c__Thermoproteia|o__Sulfolobales|f__Acidilobaceae|g__|s__:0.0068546362,(S139_metabat2_scaf2bin.121___d__Archaea|p__Thermoproteota|c__Thermoproteia|o__Sulfolobales|f__Acidilobaceae|g__|s__:0.0023780210,((S140_maxbin2_scaf2bin.137___d__Archaea|p__Thermoproteota|c__Thermoproteia|o__Sulfolobales|f__Acidilobaceae|g__|s__:0.0022293153,S141_metabat2_scaf2bin.050___d__Archaea|p__Thermoproteota|c__Thermoproteia|o__Sulfolobales|f__Acidilobaceae|g__|s__:0.0010702850)96:0.0000025160,(S143_metabat2_scaf2bin.105___d__Archaea|p__Thermoproteota|c__Thermoproteia|o__Sulfolobales|f__Acidilobaceae|g__|s__:0.0095822538,S146_metabat2_scaf2bin.022___d__Archaea|p__Thermoproteota|c__Thermoproteia|o__Sulfolobales|f__Acidilobaceae|g__|s__:0.0006582273)97:0.0008665978)97:0.0005209629)97:0.0045300646)100:0.1561846523,S141_maxbin2_scaf2bin.147___d__Archaea|p__Thermoproteota|c__Thermoproteia|o__Sulfolobales|f__Acidilobaceae|g__|s__:0.1846971758)100:0.0470525826)100:0.0942611926)100:0.0813025466)100:0.0548347458)100:0.1438962355,(((((((((132-544_maxbin2_scaf2bin.134___d__Archaea|p__Thermoproteota|c__Thermoproteia|o__Sulfolobales|f__|g__|s__:0.0014866319,T2_metabat2_scaf2bin.096___d__Archaea|p__Thermoproteota|c__Thermoproteia|o__Sulfolobales|f__|g__|s__:0.0029678743)45:0.0005627879,(A1_maxbin2_scaf2bin.189___d__Archaea|p__Thermoproteota|c__Thermoproteia|o__Sulfolobales|f__|g__|s__:0.0026313142,A3_maxbin2_scaf2bin.123___d__Archaea|p__Thermoproteota|c__Thermoproteia|o__Sulfolobales|f__|g__|s__:0.0016081334)54:0.0012944629)47:0.0011751228,T11_metabat2_scaf2bin.025___d__Archaea|p__Thermoproteota|c__Thermoproteia|o__Sulfolobales|f__|g__|s__:0.0000024322)47:0.0021820364,M1_maxbin2_scaf2bin.001___d__Archaea|p__Thermoproteota|c__Thermoproteia|o__Sulfolobales|f__|g__|s__:0.0055043159)70:0.0064602201,M10_metabat1_scaf2bin.079___d__Archaea|p__Thermoproteota|c__Thermoproteia|o__Sulfolobales|f__|g__|s__:0.0071424283)100:0.0120993059,(S012_maxbin2_scaf2bin.133___d__Archaea|p__Thermoproteota|c__Thermoproteia|o__Sulfolobales|f__|g__|s__:0.0416371452,S143_maxbin2_scaf2bin.296___d__Archaea|p__Thermoproteota|c__Thermoproteia|o__Sulfolobales|f__|g__|s__:0.0021905541)100:0.0100016746)100:0.1027382911,((M2_maxbin2_scaf2bin.217___d__Archaea|p__Thermoproteota|c__Thermoproteia|o__Sulfolobales|f__|g__|s__:0.0489466549,S016_maxbin2_scaf2bin.276___d__Archaea|p__Thermoproteota|c__Thermoproteia|o__Sulfolobales|f__|g__|s__:0.0726493776)100:0.0223077405,S016_metabat2_scaf2bin.082___d__Archaea|p__Thermoproteota|c__Thermoproteia|o__Sulfolobales|f__|g__|s__:0.1025659085)100:0.0779425398)100:0.0795566835,356-284_metabat1_scaf2bin.004___d__Archaea|p__Thermoproteota|c__Thermoproteia|o__Sulfolobales|f__|g__|s__:0.1794649200)100:0.1302511025,S143_metabat2_scaf2bin.121___d__Archaea|p__Thermoproteota|c__Thermoproteia|o__Sulfolobales|f__|g__|s__:0.3636325114)100:0.2109596176)100:0.1437206440,(((GB_GCA_002899805.1___d__Archaea|p__Thermoproteota|c__Thermoproteia|o__Sulfolobales|f__Fervidicoccaceae|g__ARK-14|s__ARK-14___sp002899805:0.1465348927,GB_GCA_011333245.1___d__Archaea|p__Thermoproteota|c__Thermoproteia|o__Sulfolobales|f__Fervidicoccaceae|g__ARK-14|s__ARK-14___fontis_A:0.1649430508)100:0.1834266410,RS_GCF_000258425.1___d__Archaea|p__Thermoproteota|c__Thermoproteia|o__Sulfolobales|f__Fervidicoccaceae|g__Fervidicoccus|s__Fervidicoccus___fontis:0.2930397922)100:0.2057050163,(GB_GCA_009904015.1___d__Archaea|p__Thermoproteota|c__Thermoproteia|o__Sulfolobales|f__Fervidicoccaceae|g__WYEQ01|s__WYEQ01___sp009904015:0.4445821805,(GB_GCA_011380215.1___d__Archaea|p__Thermoproteota|c__Thermoproteia|o__Sulfolobales|f__Fervidicoccaceae|g__DRZC01|s__DRZC01___fontis_A:0.3542039980,(((S012_maxbin2_scaf2bin.136___d__Archaea|p__Thermoproteota|c__Thermoproteia|o__Sulfolobales|f__Fervidicoccaceae|g__|s__:0.0035874052,S141_metabat1_scaf2bin.117___d__Archaea|p__Thermoproteota|c__Thermoproteia|o__Sulfolobales|f__Fervidicoccaceae|g__|s__:0.0000023501)100:0.0239227873,(T11_maxbin2_scaf2bin.227___d__Archaea|p__Thermoproteota|c__Thermoproteia|o__Sulfolobales|f__Fervidicoccaceae|g__|s__:0.0020927495,T2_metabat1_scaf2bin.160___d__Archaea|p__Thermoproteota|c__Thermoproteia|o__Sulfolobales|f__Fervidicoccaceae|g__|s__:0.0060620626)100:0.0205690146)100:0.2662622424,((S139_metabat2_scaf2bin.105___d__Archaea|p__Thermoproteota|c__Thermoproteia|o__Sulfolobales|f__Fervidicoccaceae|g__|s__:0.0145243984,S140_metabat2_scaf2bin.242___d__Archaea|p__Thermoproteota|c__Thermoproteia|o__Sulfolobales|f__Fervidicoccaceae|g__|s__:0.0040405538)100:0.0049874229,S146_metabat2_scaf2bin.160___d__Archaea|p__Thermoproteota|c__Thermoproteia|o__Sulfolobales|f__Fervidicoccaceae|g__|s__:0.0109894229)100:0.2580489835)100:0.0682235780)100:0.0595975677)100:0.0754917884)100:0.2329351470)97:0.0607027274)39:0.0398857647,((((((((((((132-544_maxbin2_scaf2bin.034___d__Archaea|p__Thermoproteota|c__Thermoproteia|o__Sulfolobales|f__Desulfurococcaceae|g__JAADCY01|s__:0.0002874172,T11_metabat2_scaf2bin.253___d__Archaea|p__Thermoproteota|c__Thermoproteia|o__Sulfolobales|f__Desulfurococcaceae|g__JAADCY01|s__:0.0005003428)100:0.0000020853,T10_maxbin2_scaf2bin.134___d__Archaea|p__Thermoproteota|c__Thermoproteia|o__Sulfolobales|f__Desulfurococcaceae|g__JAADCY01|s__:0.0002551588)100:0.0036212986,A1_metabat1_scaf2bin.028___d__Archaea|p__Thermoproteota|c__Thermoproteia|o__Sulfolobales|f__Desulfurococcaceae|g__JAADCY01|s__:0.0026879189)100:0.0057138282,(M10_metabat2_scaf2bin.027___d__Archaea|p__Thermoproteota|c__Thermoproteia|o__Sulfolobales|f__Desulfurococcaceae|g__JAADCY01|s__:0.0024568476,M17_metabat2_scaf2bin.073___d__Archaea|p__Thermoproteota|c__Thermoproteia|o__Sulfolobales|f__Desulfurococcaceae|g__JAADCY01|s__:0.0037340328)100:0.0051420662)100:0.0112659450,(((M10_maxbin2_scaf2bin.005_VB___d__Archaea|p__Thermoproteota|c__Thermoproteia|o__Sulfolobales|f__Desulfurococcaceae|g__JAADCY01|s__:0.0004998600,M17_metabat1_scaf2bin.054___d__Archaea|p__Thermoproteota|c__Thermoproteia|o__Sulfolobales|f__Desulfurococcaceae|g__JAADCY01|s__:0.0004306337)100:0.0015014384,M2_metabat1_scaf2bin.071___d__Archaea|p__Thermoproteota|c__Thermoproteia|o__Sulfolobales|f__Desulfurococcaceae|g__JAADCY01|s__:0.0014621585)100:0.0168551677,((S013_metabat2_scaf2bin.039___d__Archaea|p__Thermoproteota|c__Thermoproteia|o__Sulfolobales|f__Desulfurococcaceae|g__JAADCY01|s__:0.0007576884,S143_maxbin2_scaf2bin.291___d__Archaea|p__Thermoproteota|c__Thermoproteia|o__Sulfolobales|f__Desulfurococcaceae|g__JAADCY01|s__:0.0000023342)100:0.0000026248,S144_maxbin2_scaf2bin.155___d__Archaea|p__Thermoproteota|c__Thermoproteia|o__Sulfolobales|f__Desulfurococcaceae|g__JAADCY01|s__:0.0002678645)100:0.0232607055)100:0.0060569543)100:0.0155642686,356-284_metabat2_scaf2bin.148___d__Archaea|p__Thermoproteota|c__Thermoproteia|o__Sulfolobales|f__Desulfurococcaceae|g__JAADCY01|s__:0.0320766485)100:0.0436370404,(GB_GCA_013154205.1___d__Archaea|p__Thermoproteota|c__Thermoproteia|o__Sulfolobales|f__Desulfurococcaceae|g__JAADCY01|s__JAADCY01___sp013154205:0.0179075294,PIR-30_metabat2_scaf2bin.025___d__Archaea|p__Thermoproteota|c__Thermoproteia|o__Sulfolobales|f__Desulfurococcaceae|g__JAADCY01|s__:0.0247467638)100:0.0325106829)100:0.1941556823,(A1_metabat1_scaf2bin.151___d__Archaea|p__Thermoproteota|c__Thermoproteia|o__Sulfolobales|f__Desulfurococcaceae|g__JAADCY01|s__:0.1769475752,((A1_metabat1_scaf2bin.156___d__Archaea|p__Thermoproteota|c__Thermoproteia|o__Sulfolobales|f__Desulfurococcaceae|g__JAADCY01|s__:0.0045736713,((T10_metabat2_scaf2bin.004___d__Archaea|p__Thermoproteota|c__Thermoproteia|o__Sulfolobales|f__Desulfurococcaceae|g__JAADCY01|s__:0.0011853173,T11_metabat1_scaf2bin.073___d__Archaea|p__Thermoproteota|c__Thermoproteia|o__Sulfolobales|f__Desulfurococcaceae|g__JAADCY01|s__:0.0007902023)90:0.0000021558,T2_metabat1_scaf2bin.072___d__Archaea|p__Thermoproteota|c__Thermoproteia|o__Sulfolobales|f__Desulfurococcaceae|g__JAADCY01|s__:0.0007878901)90:0.0016433680)100:0.0456094418,S143_metabat2_scaf2bin.170_VB___d__Archaea|p__Thermoproteota|c__Thermoproteia|o__Sulfolobales|f__Desulfurococcaceae|g__JAADCY01|s__:0.0302152966)100:0.1429630135)100:0.0684023576)97:0.0329704323,(4559-240_metabat1_scaf2bin.015___d__Archaea|p__Thermoproteota|c__Thermoproteia|o__Sulfolobales|f__Desulfurococcaceae|g__Staphylothermus|s__:0.1383271248,(RS_GCF_000015945.1___d__Archaea|p__Thermoproteota|c__Thermoproteia|o__Sulfolobales|f__Desulfurococcaceae|g__Staphylothermus|s__Staphylothermus___marinus:0.0310738237,RS_GCF_000092465.1___d__Archaea|p__Thermoproteota|c__Thermoproteia|o__Sulfolobales|f__Desulfurococcaceae|g__Staphylothermus|s__Staphylothermus___hellenicus:0.0404134989)100:0.1233787026)100:0.0484879745)99:0.0685485451,((GB_GCA_002254665.1___d__Archaea|p__Thermoproteota|c__Thermoproteia|o__Sulfolobales|f__Desulfurococcaceae|g__EX4484-58|s__EX4484-58___sp002254665:0.1756081293,GB_GCA_003661825.1___d__Archaea|p__Thermoproteota|c__Thermoproteia|o__Sulfolobales|f__Desulfurococcaceae|g__QMWW01|s__QMWW01___sp003661825:0.2442883938)95:0.0527915872,(GB_GCA_011364225.1___d__Archaea|p__Thermoproteota|c__Thermoproteia|o__Sulfolobales|f__Desulfurococcaceae|g__DTBJ01|s__DTBJ01___marinus_A:0.2717046753,GB_GCA_011366735.1___d__Archaea|p__Thermoproteota|c__Thermoproteia|o__Sulfolobales|f__Desulfurococcaceae|g__DTBP01|s__DTBP01___marinus_A:0.3950178918)95:0.0643030309)100:0.0770069802)100:0.0596124701,(((((GB_GCA_002495025.1___d__Archaea|p__Thermoproteota|c__Thermoproteia|o__Sulfolobales|f__Desulfurococcaceae|g__UBA285|s__UBA285___sp002495025:0.1246498615,GB_GCA_011056815.1___d__Archaea|p__Thermoproteota|c__Thermoproteia|o__Sulfolobales|f__Desulfurococcaceae|g__UBA285|s__UBA285___sp011056815:0.1613851443)100:0.0785110902,(GB_GCA_011364525.1___d__Archaea|p__Thermoproteota|c__Thermoproteia|o__Sulfolobales|f__Desulfurococcaceae|g__UBA285|s__UBA285___sp011364525:0.1575083091,GB_GCA_011375785.1___d__Archaea|p__Thermoproteota|c__Thermoproteia|o__Sulfolobales|f__Desulfurococcaceae|g__UBA285|s__UBA285___sp011375785:0.1699256569)100:0.0726791701)100:0.0662756916,(GB_GCA_011380145.1___d__Archaea|p__Thermoproteota|c__Thermoproteia|o__Sulfolobales|f__Desulfurococcaceae|g__UBA285|s__UBA285___sp011380145:0.1414453873,GB_GCA_011380285.1___d__Archaea|p__Thermoproteota|c__Thermoproteia|o__Sulfolobales|f__Desulfurococcaceae|g__UBA285|s__UBA285___sp011380285:0.1258793420)100:0.1403843520)100:0.1308396386,((GB_GCA_011053855.1___d__Archaea|p__Thermoproteota|c__Thermoproteia|o__Sulfolobales|f__Desulfurococcaceae|g__Thermosphaera|s__Thermosphaera___aggregans_A:0.0349314643,RS_GCF_000092185.1___d__Archaea|p__Thermoproteota|c__Thermoproteia|o__Sulfolobales|f__Desulfurococcaceae|g__Thermosphaera|s__Thermosphaera___aggregans:0.0471407670)100:0.2549859582,(RS_GCF_000186365.1___d__Archaea|p__Thermoproteota|c__Thermoproteia|o__Sulfolobales|f__Desulfurococcaceae|g__Desulfurococcus|s__Desulfurococcus___mucosus:0.1224854945,RS_GCF_000513855.1___d__Archaea|p__Thermoproteota|c__Thermoproteia|o__Sulfolobales|f__Desulfurococcaceae|g__Desulfurococcus|s__Desulfurococcus___amylolyticus:0.1314387166)100:0.1451223804)100:0.0568602226)100:0.0765316336,(GB_GCA_011375875.1___d__Archaea|p__Thermoproteota|c__Thermoproteia|o__Sulfolobales|f__Desulfurococcaceae|g__Thermogladius|s__Thermogladius___calderae_A:0.1416834529,RS_GCF_000264495.1___d__Archaea|p__Thermoproteota|c__Thermoproteia|o__Sulfolobales|f__Desulfurococcaceae|g__Thermogladius|s__Thermogladius___calderae:0.1255067848)100:0.2508558692)100:0.1162114554)100:0.0814819337,(A1_metabat1_scaf2bin.012___d__Archaea|p__Thermoproteota|c__Thermoproteia|o__Sulfolobales|f__|g__|s__:0.3189387449,S139_metabat2_scaf2bin.046___d__Archaea|p__Thermoproteota|c__Thermoproteia|o__Sulfolobales|f__|g__|s__:0.2538765846)100:0.0643911652)100:0.2594333567)99:0.0357891356,((((((((((((((((132-544_maxbin2_scaf2bin.120___d__Archaea|p__Thermoproteota|c__Thermoproteia|o__Sulfolobales|f__NBVN01|g__|s__:0.0243790850,T10_metabat2_scaf2bin.168___d__Archaea|p__Thermoproteota|c__Thermoproteia|o__Sulfolobales|f__NBVN01|g__|s__:0.0000021099)100:0.0005454197,(T11_metabat1_scaf2bin.105___d__Archaea|p__Thermoproteota|c__Thermoproteia|o__Sulfolobales|f__NBVN01|g__|s__:0.0002624877,T2_metabat1_scaf2bin.068___d__Archaea|p__Thermoproteota|c__Thermoproteia|o__Sulfolobales|f__NBVN01|g__|s__:0.0008899799)95:0.0007875258)95:0.0079662019,A1_metabat1_scaf2bin.137___d__Archaea|p__Thermoproteota|c__Thermoproteia|o__Sulfolobales|f__NBVN01|g__|s__:0.0191592877)100:0.0068094177,(A1_maxbin2_scaf2bin.147___d__Archaea|p__Thermoproteota|c__Thermoproteia|o__Sulfolobales|f__NBVN01|g__|s__:0.0061489096,(M10_metabat1_scaf2bin.047___d__Archaea|p__Thermoproteota|c__Thermoproteia|o__Sulfolobales|f__NBVN01|g__|s__:0.0000022968,M17_maxbin2_scaf2bin.300___d__Archaea|p__Thermoproteota|c__Thermoproteia|o__Sulfolobales|f__NBVN01|g__|s__:0.0013665135)100:0.0030993158)100:0.0064163078)100:0.0042457666,(S013_maxbin2_scaf2bin.073___d__Archaea|p__Thermoproteota|c__Thermoproteia|o__Sulfolobales|f__NBVN01|g__|s__:0.0016177709,S143_metabat2_scaf2bin.137___d__Archaea|p__Thermoproteota|c__Thermoproteia|o__Sulfolobales|f__NBVN01|g__|s__:0.0009433479)100:0.0155880886)100:0.0098174694,(355-202_maxbin2_scaf2bin.138___d__Archaea|p__Thermoproteota|c__Thermoproteia|o__Sulfolobales|f__NBVN01|g__|s__:0.0149894271,356-284_metabat2_scaf2bin.013___d__Archaea|p__Thermoproteota|c__Thermoproteia|o__Sulfolobales|f__NBVN01|g__|s__:0.0127137719)100:0.0277086161)100:0.0099351121,4559-240_maxbin2_scaf2bin.156___d__Archaea|p__Thermoproteota|c__Thermoproteia|o__Sulfolobales|f__NBVN01|g__|s__:0.0495073524)100:0.1282822936,PIR-30_metabat1_scaf2bin.058_VB___d__Archaea|p__Thermoproteota|c__Thermoproteia|o__Sulfolobales|f__NBVN01|g__|s__:0.1907497831)100:0.1088365953,((M2_metabat1_scaf2bin.068___d__Archaea|p__Thermoproteota|c__Thermoproteia|o__Sulfolobales|f__NBVN01|g__|s__:0.0566072715,S016_metabat2_scaf2bin.126_VB___d__Archaea|p__Thermoproteota|c__Thermoproteia|o__Sulfolobales|f__NBVN01|g__|s__:0.0880246843)100:0.1788242229,S013_metabat2_scaf2bin.051___d__Archaea|p__Thermoproteota|c__Thermoproteia|o__Sulfolobales|f__NBVN01|g__|s__:0.1903118317)100:0.1213958396)100:0.0553597570,(GB_GCA_003056265.1___d__Archaea|p__Thermoproteota|c__Thermoproteia|o__Sulfolobales|f__NBVN01|g__Zestosphaera|s__Zestosphaera___tikiterensis:0.2250765979,((GB_GCA_011361945.1___d__Archaea|p__Thermoproteota|c__Thermoproteia|o__Sulfolobales|f__NBVN01|g__Zestosphaera|s__Zestosphaera___sp011361945:0.0145140650,GB_GCA_011375725.1___d__Archaea|p__Thermoproteota|c__Thermoproteia|o__Sulfolobales|f__NBVN01|g__Zestosphaera|s__Zestosphaera___sp011375725:0.0148801853)100:0.0681175695,GB_GCA_011364565.1___d__Archaea|p__Thermoproteota|c__Thermoproteia|o__Sulfolobales|f__NBVN01|g__Zestosphaera|s__Zestosphaera___sp011364565:0.0724146447)100:0.2151048596)100:0.1638914637)100:0.0561422498,(GB_GCA_002255065.1___d__Archaea|p__Thermoproteota|c__Thermoproteia|o__Sulfolobales|f__NBVN01|g__EX4484-204|s__EX4484-204___sp002255065:0.3158101435,GB_GCA_003661745.1___d__Archaea|p__Thermoproteota|c__Thermoproteia|o__Sulfolobales|f__NBVN01|g__EX4484-204|s__EX4484-204___sp003661745:0.1868560481)100:0.0700643571)100:0.0447077494,((356-284_metabat1_scaf2bin.123___d__Archaea|p__Thermoproteota|c__Thermoproteia|o__Sulfolobales|f__NBVN01|g__|s__:0.0309802595,(((A1_metabat2_scaf2bin.278___d__Archaea|p__Thermoproteota|c__Thermoproteia|o__Sulfolobales|f__NBVN01|g__|s__:0.0003405920,(T11_metabat1_scaf2bin.117___d__Archaea|p__Thermoproteota|c__Thermoproteia|o__Sulfolobales|f__NBVN01|g__|s__:0.0000022029,T2_metabat2_scaf2bin.331___d__Archaea|p__Thermoproteota|c__Thermoproteia|o__Sulfolobales|f__NBVN01|g__|s__:0.0006681600)62:0.0009772979)62:0.0007179968,T10_maxbin2_scaf2bin.067___d__Archaea|p__Thermoproteota|c__Thermoproteia|o__Sulfolobales|f__NBVN01|g__|s__:0.0000021270)99:0.0034961843,S143_metabat2_scaf2bin.008___d__Archaea|p__Thermoproteota|c__Thermoproteia|o__Sulfolobales|f__NBVN01|g__|s__:0.0026014945)100:0.0244506200)89:0.0113054222,S139_maxbin2_scaf2bin.213___d__Archaea|p__Thermoproteota|c__Thermoproteia|o__Sulfolobales|f__NBVN01|g__|s__:0.0518847104)100:0.4084106371)100:0.0534654504,(GB_GCA_011373125.1___d__Archaea|p__Thermoproteota|c__Thermoproteia|o__Sulfolobales|f__NBVN01|g__DRZP01|s__DRZP01___sp011373125:0.0718396210,GB_GCA_011375535.1___d__Archaea|p__Thermoproteota|c__Thermoproteia|o__Sulfolobales|f__NBVN01|g__DRZP01|s__DRZP01___sp011375535:0.0422202277)100:0.4105178974)100:0.0495819807,(GB_GCA_011337845.1___d__Archaea|p__Thermoproteota|c__Thermoproteia|o__Sulfolobales|f__NBVN01|g__DTCV01|s__DTCV01___sp011337845:0.1634498982,GB_GCA_011366425.1___d__Archaea|p__Thermoproteota|c__Thermoproteia|o__Sulfolobales|f__NBVN01|g__DTCV01|s__DTCV01___sp011366425:0.1823934819)100:0.2531173662)100:0.1531784945,(((((4559-240_maxbin2_scaf2bin.008___d__Archaea|p__Thermoproteota|c__Thermoproteia|o__Sulfolobales|f__Ignisphaeraceae|g__JAADCV01|s__:0.2005554574,((A1_metabat1_scaf2bin.043___d__Archaea|p__Thermoproteota|c__Thermoproteia|o__Sulfolobales|f__Ignisphaeraceae|g__JAADCV01|s__:0.0016254440,((T10_metabat2_scaf2bin.158___d__Archaea|p__Thermoproteota|c__Thermoproteia|o__Sulfolobales|f__Ignisphaeraceae|g__JAADCV01|s__:0.0005071822,T11_maxbin2_scaf2bin.291___d__Archaea|p__Thermoproteota|c__Thermoproteia|o__Sulfolobales|f__Ignisphaeraceae|g__JAADCV01|s__:0.0129818752)100:0.0006079895,T2_metabat2_scaf2bin.164___d__Archaea|p__Thermoproteota|c__Thermoproteia|o__Sulfolobales|f__Ignisphaeraceae|g__JAADCV01|s__:0.0015577324)100:0.0019030582)100:0.1521642043,GB_GCA_013154235.1___d__Archaea|p__Thermoproteota|c__Thermoproteia|o__Sulfolobales|f__Ignisphaeraceae|g__JAADCV01|s__JAADCV01___sp013154235:0.1467086583)100:0.1334461924)100:0.1007578601,((GB_GCA_000145985.1___d__Archaea|p__Thermoproteota|c__Thermoproteia|o__Sulfolobales|f__Ignisphaeraceae|g__Ignisphaera|s__Ignisphaera___aggregans:0.2609977684,((GB_GCA_011055355.1___d__Archaea|p__Thermoproteota|c__Thermoproteia|o__Sulfolobales|f__Ignisphaeraceae|g__Ignisphaera|s__Ignisphaera___aggregans_H:0.1134895773,(GB_GCA_011361755.1___d__Archaea|p__Thermoproteota|c__Thermoproteia|o__Sulfolobales|f__Ignisphaeraceae|g__Ignisphaera|s__Ignisphaera___aggregans_E:0.0147513669,GB_GCA_011380255.1___d__Archaea|p__Thermoproteota|c__Thermoproteia|o__Sulfolobales|f__Ignisphaeraceae|g__Ignisphaera|s__Ignisphaera___aggregans_F:0.0162954463)100:0.0837067910)100:0.2139421420,(GB_GCA_011366635.1___d__Archaea|p__Thermoproteota|c__Thermoproteia|o__Sulfolobales|f__Ignisphaeraceae|g__Ignisphaera|s__Ignisphaera___aggregans_D:0.1220952974,GB_GCA_011375585.1___d__Archaea|p__Thermoproteota|c__Thermoproteia|o__Sulfolobales|f__Ignisphaeraceae|g__Ignisphaera|s__Ignisphaera___aggregans_A:0.1267466813)100:0.1631571224)100:0.0498641820)100:0.0470354775,((GB_GCA_011057405.1___d__Archaea|p__Thermoproteota|c__Thermoproteia|o__Sulfolobales|f__Ignisphaeraceae|g__Ignisphaera|s__Ignisphaera___aggregans_I:0.1722715817,GB_GCA_011366545.1___d__Archaea|p__Thermoproteota|c__Thermoproteia|o__Sulfolobales|f__Ignisphaeraceae|g__Ignisphaera|s__Ignisphaera___aggregans_B:0.2122620925)100:0.0784067939,(GB_GCA_011362275.1___d__Archaea|p__Thermoproteota|c__Thermoproteia|o__Sulfolobales|f__Ignisphaeraceae|g__Ignisphaera|s__Ignisphaera___aggregans_C:0.0670064431,GB_GCA_011364155.1___d__Archaea|p__Thermoproteota|c__Thermoproteia|o__Sulfolobales|f__Ignisphaeraceae|g__Ignisphaera|s__Ignisphaera___aggregans_G:0.0376720682)100:0.1705543704)100:0.1092777362)100:0.1634044764)100:0.0856268970,(GB_GCA_003661775.1___d__Archaea|p__Thermoproteota|c__Thermoproteia|o__Sulfolobales|f__Ignisphaeraceae|g__QMWT01|s__QMWT01___sp003661775:0.1386887738,GB_GCA_003661865.1___d__Archaea|p__Thermoproteota|c__Thermoproteia|o__Sulfolobales|f__Ignisphaeraceae|g__QMWT01|s__QMWT01___sp003661865:0.1382882191)100:0.1831459264)100:0.1221745055,GB_GCA_003661905.1___d__Archaea|p__Thermoproteota|c__Thermoproteia|o__Sulfolobales|f__Ignisphaeraceae|g__B12-G17|s__B12-G17___sp003661905:0.4105510067)100:0.0768983089,(GB_GCA_009903825.1___d__Archaea|p__Thermoproteota|c__Thermoproteia|o__Sulfolobales|f__AG1|g__WYEN01|s__WYEN01___sp009903825:0.3890038706,((GB_GCA_011056395.1___d__Archaea|p__Thermoproteota|c__Thermoproteia|o__Sulfolobales|f__AG1|g__AG1|s__AG1___sp011056395:0.1685737864,RS_GCF_003116855.1___d__Archaea|p__Thermoproteota|c__Thermoproteia|o__Sulfolobales|f__AG1|g__AG1|s__AG1___sp003116855:0.1547098601)100:0.2043643973,((((S012_metabat2_scaf2bin.028___d__Archaea|p__Thermoproteota|c__Thermoproteia|o__Sulfolobales|f__AG1|g__|s__:0.0016696870,S146_metabat2_scaf2bin.190___d__Archaea|p__Thermoproteota|c__Thermoproteia|o__Sulfolobales|f__AG1|g__|s__:0.0008491192)100:0.0004394714,S140_maxbin2_scaf2bin.172___d__Archaea|p__Thermoproteota|c__Thermoproteia|o__Sulfolobales|f__AG1|g__|s__:0.0009719677)92:0.0021236745,S141_maxbin2_scaf2bin.166___d__Archaea|p__Thermoproteota|c__Thermoproteia|o__Sulfolobales|f__AG1|g__|s__:0.0017083656)92:0.0099817286,T2_metabat2_scaf2bin.174___d__Archaea|p__Thermoproteota|c__Thermoproteia|o__Sulfolobales|f__AG1|g__|s__:0.0077209527)100:0.3729648483)100:0.0731003546)100:0.2424102658)96:0.0642375075)100:0.0860714126,(((((((132-544_metabat2_scaf2bin.039___d__Archaea|p__Thermoproteota|c__Thermoproteia|o__Sulfolobales|f__Ignicoccaceae|g__|s__:0.0010526801,T11_maxbin2_scaf2bin.199___d__Archaea|p__Thermoproteota|c__Thermoproteia|o__Sulfolobales|f__Ignicoccaceae|g__|s__:0.0000020741)100:0.0278480905,S143_metabat1_scaf2bin.065___d__Archaea|p__Thermoproteota|c__Thermoproteia|o__Sulfolobales|f__Ignicoccaceae|g__|s__:0.0312711891)100:0.0187444823,M17_metabat1_scaf2bin.034___d__Archaea|p__Thermoproteota|c__Thermoproteia|o__Sulfolobales|f__Ignicoccaceae|g__|s__:0.0689234165)100:0.0347395144,T11_metabat2_scaf2bin.141___d__Archaea|p__Thermoproteota|c__Thermoproteia|o__Sulfolobales|f__Ignicoccaceae|g__|s__:0.0735995069)100:0.1021781056,(GB_GCA_013154085.1___d__Archaea|p__Thermoproteota|c__Thermoproteia|o__Sulfolobales|f__Ignicoccaceae|g__Ignicoccus_A|s__Ignicoccus_A___sp013154085:0.1216833096,RS_GCF_000017945.1___d__Archaea|p__Thermoproteota|c__Thermoproteia|o__Sulfolobales|f__Ignicoccaceae|g__Ignicoccus_A|s__Ignicoccus_A___hospitalis:0.1236208517)100:0.0767813635)100:0.1012044927,RS_GCF_001481685.1___d__Archaea|p__Thermoproteota|c__Thermoproteia|o__Sulfolobales|f__Ignicoccaceae|g__Ignicoccus|s__Ignicoccus___islandicus:0.2545415344)100:0.3855832325,(((GB_GCA_000389735.1___d__Archaea|p__Thermoproteota|c__Thermoproteia|o__Sulfolobales|f__Sulfolobaceae|g__Acd1|s__Acd1___sp000389735:0.4156633737,(((GB_GCA_000508305.1___d__Archaea|p__Thermoproteota|c__Thermoproteia|o__Sulfolobales|f__Sulfolobaceae|g__Sulfolobus|s__Sulfolobus___acidocaldarius_A:0.0089525823,RS_GCF_000012285.1___d__Archaea|p__Thermoproteota|c__Thermoproteia|o__Sulfolobales|f__Sulfolobaceae|g__Sulfolobus|s__Sulfolobus___acidocaldarius:0.0084462079)100:0.2394836998,(GB_GCA_003086555.1___d__Archaea|p__Thermoproteota|c__Thermoproteia|o__Sulfolobales|f__Sulfolobaceae|g__Stygiolobus|s__Stygiolobus___sp003086555:0.0159930009,RS_GCF_009729035.1___d__Archaea|p__Thermoproteota|c__Thermoproteia|o__Sulfolobales|f__Sulfolobaceae|g__Stygiolobus|s__Stygiolobus___azoricus:0.0173409814)100:0.1629710237)100:0.0544029955,((RS_GCF_000011205.1___d__Archaea|p__Thermoproteota|c__Thermoproteia|o__Sulfolobales|f__Sulfolobaceae|g__Sulfurisphaera|s__Sulfurisphaera___tokodaii:0.0067461710,RS_GCF_009729055.1___d__Archaea|p__Thermoproteota|c__Thermoproteia|o__Sulfolobales|f__Sulfolobaceae|g__Sulfurisphaera|s__Sulfurisphaera___ohwakuensis:0.0051363903)100:0.0113511356,RS_GCF_012222305.1___d__Archaea|p__Thermoproteota|c__Thermoproteia|o__Sulfolobales|f__Sulfolobaceae|g__Sulfurisphaera|s__Sulfurisphaera___sp012222305:0.0216897009)100:0.1615024302)100:0.0831756561)95:0.0515817148,((((GB_GCA_000565255.1___d__Archaea|p__Thermoproteota|c__Thermoproteia|o__Sulfolobales|f__Sulfolobaceae|g__Aramenus|s__Aramenus___sulfurataquae:0.1769023309,RS_GCF_003201835.2___d__Archaea|p__Thermoproteota|c__Thermoproteia|o__Sulfolobales|f__Sulfolobaceae|g__Acidianus_B|s__Acidianus_B___brierleyi:0.1858088509)100:0.0984354778,((((GB_GCA_003086435.1___d__Archaea|p__Thermoproteota|c__Thermoproteia|o__Sulfolobales|f__Sulfolobaceae|g__Acidianus|s__Acidianus___hospitalis:0.0098457347,RS_GCF_009729015.1___d__Archaea|p__Thermoproteota|c__Thermoproteia|o__Sulfolobales|f__Sulfolobaceae|g__Acidianus|s__Acidianus___ambivalens:0.0043909873)100:0.0054187620,RS_GCF_009729545.1___d__Archaea|p__Thermoproteota|c__Thermoproteia|o__Sulfolobales|f__Sulfolobaceae|g__Acidianus|s__Acidianus___infernus:0.0073209056)100:0.1438660759,(RS_GCF_002116695.1___d__Archaea|p__Thermoproteota|c__Thermoproteia|o__Sulfolobales|f__Sulfolobaceae|g__Acidianus|s__Acidianus___manzaensis:0.0746705369,RS_GCF_003201765.2___d__Archaea|p__Thermoproteota|c__Thermoproteia|o__Sulfolobales|f__Sulfolobaceae|g__Acidianus|s__Acidianus___sulfidivorans:0.0743838613)100:0.1204438990)100:0.0527102672,RS_GCF_000632495.1___d__Archaea|p__Thermoproteota|c__Thermoproteia|o__Sulfolobales|f__Sulfolobaceae|g__Acidianus|s__Acidianus___copahuensis:0.2871086571)100:0.0589854682)100:0.0370669875,((((RS_GCF_000016605.1___d__Archaea|p__Thermoproteota|c__Thermoproteia|o__Sulfolobales|f__Sulfolobaceae|g__Metallosphaera|s__Metallosphaera___sedula:0.0925652915,RS_GCF_003201675.2___d__Archaea|p__Thermoproteota|c__Thermoproteia|o__Sulfolobales|f__Sulfolobaceae|g__Metallosphaera|s__Metallosphaera___hakonensis:0.1334438222)100:0.0349778121,RS_GCF_000204925.1___d__Archaea|p__Thermoproteota|c__Thermoproteia|o__Sulfolobales|f__Sulfolobaceae|g__Metallosphaera|s__Metallosphaera___cuprina:0.1665187896)100:0.0413471693,RS_GCF_013343295.1___d__Archaea|p__Thermoproteota|c__Thermoproteia|o__Sulfolobales|f__Sulfolobaceae|g__Metallosphaera|s__Metallosphaera___tengchongensis:0.1716801695)100:0.0701942098,RS_GCF_000243315.1___d__Archaea|p__Thermoproteota|c__Thermoproteia|o__Sulfolobales|f__Sulfolobaceae|g__Metallosphaera|s__Metallosphaera___yellowstonensis:0.1825931926)100:0.1452589960)100:0.0805545151,(((GB_GCA_002495845.1___d__Archaea|p__Thermoproteota|c__Thermoproteia|o__Sulfolobales|f__Sulfolobaceae|g__Sulfuracidifex|s__Sulfuracidifex___sp002495845:0.0444913320,RS_GCF_008326425.1___d__Archaea|p__Thermoproteota|c__Thermoproteia|o__Sulfolobales|f__Sulfolobaceae|g__Sulfuracidifex|s__Sulfuracidifex___tepidarius:0.0353383060)100:0.0720688828,RS_GCF_001316045.1___d__Archaea|p__Thermoproteota|c__Thermoproteia|o__Sulfolobales|f__Sulfolobaceae|g__Sulfuracidifex|s__Sulfuracidifex___metallicus:0.1196185894)100:0.2937486011,(((RS_GCF_000022485.1___d__Archaea|p__Thermoproteota|c__Thermoproteia|o__Sulfolobales|f__Sulfolobaceae|g__Saccharolobus|s__Saccharolobus___islandicus:0.0292401234,RS_GCF_009601705.1___d__Archaea|p__Thermoproteota|c__Thermoproteia|o__Sulfolobales|f__Sulfolobaceae|g__Saccharolobus|s__Saccharolobus___sp009601705:0.0338737401)100:0.0156109277,RS_GCF_900079115.1___d__Archaea|p__Thermoproteota|c__Thermoproteia|o__Sulfolobales|f__Sulfolobaceae|g__Saccharolobus|s__Saccharolobus___solfataricus:0.0344609244)100:0.1259919889,RS_GCF_001719125.1___d__Archaea|p__Thermoproteota|c__Thermoproteia|o__Sulfolobales|f__Sulfolobaceae|g__Saccharolobus|s__Saccharolobus___sp001719125:0.1671920125)100:0.1289231005)100:0.0591921651)100:0.0483454820)96:0.0830438127,RS_GCF_003967175.1___d__Archaea|p__Thermoproteota|c__Thermoproteia|o__Sulfolobales|f__Sulfolobaceae|g__Sulfodiicoccus|s__Sulfodiicoccus___acidiphilus:0.4637080381)100:0.3462025600)100:0.0815078435)99:0.0351487455)100:0.0714602312,((A1_metabat2_scaf2bin.122___d__Archaea|p__Thermoproteota|c__Thermoproteia|o__EX4484-217-1|f__EX4484-217-1|g__DRYM01|s__:0.0578673456,GB_GCA_011375895.1___d__Archaea|p__Thermoproteota|c__Thermoproteia|o__EX4484-217-1|f__EX4484-217-1|g__DRYM01|s__DRYM01___sp011375895:0.0827753620)100:0.1274413708,GB_GCA_002254745.1___d__Archaea|p__Thermoproteota|c__Thermoproteia|o__EX4484-217-1|f__EX4484-217-1|g__EX4484-217-1|s__EX4484-217-1___sp002254745:0.2126371444)100:0.3010955234)100:0.1078412978,((GB_GCA_002507085.1___d__Archaea|p__Thermoproteota|c__Thermoproteia|o__Marsarchaeales|f__UBA168|g__UBA168|s__UBA168___sp002507085:0.0279380302,GB_GCA_011055275.1___d__Archaea|p__Thermoproteota|c__Thermoproteia|o__Marsarchaeales|f__UBA168|g__UBA168|s__UBA168___sp011055275:0.0440608398)100:0.9594833040,((GB_GCA_003019535.1___d__Archaea|p__Thermoproteota|c__Thermoproteia|o__Marsarchaeales|f__Marsarchaeaceae|g__ECH-B-1|s__ECH-B-1___sp003019535:0.0129224615,RS_GCF_902812505.1___d__Archaea|p__Thermoproteota|c__Thermoproteia|o__Marsarchaeales|f__Marsarchaeaceae|g__ECH-B-1|s__ECH-B-1___sp902812505:0.0131879431)100:0.3530405404,GB_GCA_003019595.1___d__Archaea|p__Thermoproteota|c__Thermoproteia|o__Marsarchaeales|f__Marsarchaeaceae|g__BE-D|s__BE-D___sp003019595:0.3458864366)100:0.5024990862)100:0.2263328413)82:0.0627928748,(((((((((((((356-284_metabat1_scaf2bin.018___d__Archaea|p__Thermoproteota|c__Thermoproteia|o__Thermofilales|f__Thermofilaceae|g__|s__:0.1244167786,PIR-30_maxbin2_scaf2bin.168___d__Archaea|p__Thermoproteota|c__Thermoproteia|o__Thermofilales|f__Thermofilaceae|g__|s__:0.1003832955)100:0.0451198045,(((A1_metabat2_scaf2bin.208___d__Archaea|p__Thermoproteota|c__Thermoproteia|o__Thermofilales|f__Thermofilaceae|g__|s__:0.0003827882,A3_maxbin2_scaf2bin.112___d__Archaea|p__Thermoproteota|c__Thermoproteia|o__Thermofilales|f__Thermofilaceae|g__|s__:0.0003636426)100:0.0004708171,((M17_maxbin2_scaf2bin.112___d__Archaea|p__Thermoproteota|c__Thermoproteia|o__Thermofilales|f__Thermofilaceae|g__|s__:0.0090523712,T2_maxbin2_scaf2bin.112___d__Archaea|p__Thermoproteota|c__Thermoproteia|o__Thermofilales|f__Thermofilaceae|g__|s__:0.0012372572)100:0.0019099439,T10_maxbin2_scaf2bin.112___d__Archaea|p__Thermoproteota|c__Thermoproteia|o__Thermofilales|f__Thermofilaceae|g__|s__:0.0000020209)97:0.0015348819)97:0.0088390851,T11_maxbin2_scaf2bin.112___d__Archaea|p__Thermoproteota|c__Thermoproteia|o__Thermofilales|f__Thermofilaceae|g__|s__:0.0003028999)100:0.0951427044)100:0.1417224932,A1_metabat2_scaf2bin.133___d__Archaea|p__Thermoproteota|c__Thermoproteia|o__Thermofilales|f__Thermofilaceae|g__|s__:0.2254439717)100:0.0865606851,(((GB_GCA_002855745.1___d__Archaea|p__Thermoproteota|c__Thermoproteia|o__Thermofilales|f__Thermofilaceae|g__Thermofilum_A|s__Thermofilum_A___sp002855745:0.1493041136,RS_GCF_000993805.1___d__Archaea|p__Thermoproteota|c__Thermoproteia|o__Thermofilales|f__Thermofilaceae|g__Thermofilum_A|s__Thermofilum_A___uzonense:0.1847020848)100:0.1475914693,(RS_GCF_000015225.1___d__Archaea|p__Thermoproteota|c__Thermoproteia|o__Thermofilales|f__Thermofilaceae|g__Thermofilum_B|s__Thermofilum_B___pendens_A:0.1676295059,RS_GCF_000813245.1___d__Archaea|p__Thermoproteota|c__Thermoproteia|o__Thermofilales|f__Thermofilaceae|g__Thermofilum_B|s__Thermofilum_B___adornatum:0.1975108017)100:0.1280379841)100:0.0408979811,(((GB_GCA_011047595.1___d__Archaea|p__Thermoproteota|c__Thermoproteia|o__Thermofilales|f__Thermofilaceae|g__Thermofilum_C|s__Thermofilum_C___sp011047595:0.0842265147,GB_GCA_011372985.1___d__Archaea|p__Thermoproteota|c__Thermoproteia|o__Thermofilales|f__Thermofilaceae|g__Thermofilum_C|s__Thermofilum_C___pendens_A:0.0466898789)100:0.0168379094,GB_GCA_011363115.1___d__Archaea|p__Thermoproteota|c__Thermoproteia|o__Thermofilales|f__Thermofilaceae|g__Thermofilum_C|s__Thermofilum_C___pendens_B:0.0567671634)100:0.1144882908,GB_GCA_011364825.1___d__Archaea|p__Thermoproteota|c__Thermoproteia|o__Thermofilales|f__Thermofilaceae|g__Thermofilum_C|s__Thermofilum_C___sp011364825:0.2197457676)100:0.1346497355)100:0.1426169499)100:0.0697942073,S146_metabat2_scaf2bin.035_VB___d__Archaea|p__Thermoproteota|c__Thermoproteia|o__Thermofilales|f__Thermofilaceae|g__|s__:0.3141302414)100:0.1209893881,(GB_GCA_003649495.1___d__Archaea|p__Thermoproteota|c__Thermoproteia|o__Thermofilales|f__Thermofilaceae|g__B17-G15|s__B17-G15___sp003649495:0.1822828575,((GB_GCA_011053655.1___d__Archaea|p__Thermoproteota|c__Thermoproteia|o__Thermofilales|f__Thermofilaceae|g__DRZQ01|s__DRZQ01___sp011053655:0.0175635293,GB_GCA_011369665.1___d__Archaea|p__Thermoproteota|c__Thermoproteia|o__Thermofilales|f__Thermofilaceae|g__DRZQ01|s__DRZQ01___sp011369665:0.0231544360)100:0.0979443953,(GB_GCA_011055445.1___d__Archaea|p__Thermoproteota|c__Thermoproteia|o__Thermofilales|f__Thermofilaceae|g__DRZQ01|s__DRZQ01___sp011055445:0.0784409139,GB_GCA_011372935.1___d__Archaea|p__Thermoproteota|c__Thermoproteia|o__Thermofilales|f__Thermofilaceae|g__DRZQ01|s__DRZQ01___sp011372935:0.0660930403)100:0.0577702577)100:0.1571546091)100:0.2301162781)100:0.0926150335,(GB_GCA_003649235.1___d__Archaea|p__Thermoproteota|c__Thermoproteia|o__Thermofilales|f__B69-G16|g__B69-G16|s__B69-G16___sp003649235:0.0683488921,S146_metabat2_scaf2bin.032_VB___d__Archaea|p__Thermoproteota|c__Thermoproteia|o__Thermofilales|f__B69-G16|g__B69-G16|s__:0.0664567875)100:0.3587566701)100:0.0804782120,GB_GCA_003649225.1___d__Archaea|p__Thermoproteota|c__Thermoproteia|o__Thermofilales|f__B9-G17|g__B9-G17|s__B9-G17___sp003649225:0.4475885779)100:0.0609204419,(GB_GCA_002254595.1___d__Archaea|p__Thermoproteota|c__Thermoproteia|o__Thermofilales|f__EX4484-15|g__EX4484-15|s__EX4484-15___sp002254595:0.4482486999,((GB_GCA_003649515.1___d__Archaea|p__Thermoproteota|c__Thermoproteia|o__Thermofilales|f__B20-G17|g__B14-G17|s__B14-G17___sp003649515:0.2207195156,GB_GCA_003650675.1___d__Archaea|p__Thermoproteota|c__Thermoproteia|o__Thermofilales|f__B20-G17|g__B67-G16|s__B67-G16___sp003650675:0.2465119938)100:0.1612162938,GB_GCA_003650785.1___d__Archaea|p__Thermoproteota|c__Thermoproteia|o__Thermofilales|f__B20-G17|g__B20-G17|s__B20-G17___sp003650785:0.3937144133)100:0.0621505393)100:0.0877679886)100:0.0591628108,(GB_GCA_003649445.1___d__Archaea|p__Thermoproteota|c__Thermoproteia|o__Thermofilales|f__B15-G2|g__B15-G2|s__B15-G2___sp003649445:0.1222960130,GB_GCA_003650815.1___d__Archaea|p__Thermoproteota|c__Thermoproteia|o__Thermofilales|f__B15-G2|g__B15-G2|s__B15-G2___sp003650815:0.1285092911)100:0.3479994674)98:0.0609571652,((((((4281-140_maxbin2_scaf2bin.102___d__Archaea|p__Thermoproteota|c__Thermoproteia|o__Thermoproteales|f__Thermocladiaceae|g__JAADER01|s__:0.1352465372,(GB_GCA_013153275.1___d__Archaea|p__Thermoproteota|c__Thermoproteia|o__Thermoproteales|f__Thermocladiaceae|g__JAADER01|s__JAADER01___sp013153275:0.0800005293,(GB_GCA_013153895.1___d__Archaea|p__Thermoproteota|c__Thermoproteia|o__Thermoproteales|f__Thermocladiaceae|g__JAADER01|s__JAADER01___sp013153895:0.0359361111,GB_GCA_013154355.1___d__Archaea|p__Thermoproteota|c__Thermoproteia|o__Thermoproteales|f__Thermocladiaceae|g__JAADER01|s__JAADER01___sp013154355:0.0376010141)100:0.0244050375)100:0.1530803424)100:0.0508644533,(A1_metabat1_scaf2bin.035___d__Archaea|p__Thermoproteota|c__Thermoproteia|o__Thermoproteales|f__Thermocladiaceae|g__JAADER01|s__:0.0023223674,((T10_metabat2_scaf2bin.136___d__Archaea|p__Thermoproteota|c__Thermoproteia|o__Thermoproteales|f__Thermocladiaceae|g__|s__:0.0000021444,T11_metabat2_scaf2bin.046___d__Archaea|p__Thermoproteota|c__Thermoproteia|o__Thermoproteales|f__Thermocladiaceae|g__|s__:0.0000023341)100:0.0023099685,T2_metabat2_scaf2bin.171___d__Archaea|p__Thermoproteota|c__Thermoproteia|o__Thermoproteales|f__Thermocladiaceae|g__JAADER01|s__:0.0059669294)100:0.0054923677)100:0.1890183389)100:0.1676247974,GB_GCA_002254895.1___d__Archaea|p__Thermoproteota|c__Thermoproteia|o__Thermoproteales|f__Thermocladiaceae|g__EX4572-64|s__EX4572-64___sp002254895:0.2525840934)100:0.0768276048,(((((((GB_GCA_001315985.1___d__Archaea|p__Thermoproteota|c__Thermoproteia|o__Thermoproteales|f__Thermocladiaceae|g__Vulcanisaeta|s__Vulcanisaeta___distributa_E:0.0101161404,GB_GCA_001316265.1___d__Archaea|p__Thermoproteota|c__Thermoproteia|o__Thermoproteales|f__Thermocladiaceae|g__Vulcanisaeta|s__Vulcanisaeta___sp001316265:0.0090769092)100:0.0465870729,(((GB_GCA_001316005.1___d__Archaea|p__Thermoproteota|c__Thermoproteia|o__Thermoproteales|f__Thermocladiaceae|g__Vulcanisaeta|s__Vulcanisaeta___distributa_B:0.0343656538,(GB_GCA_001316125.1___d__Archaea|p__Thermoproteota|c__Thermoproteia|o__Thermoproteales|f__Thermocladiaceae|g__Vulcanisaeta|s__Vulcanisaeta___distributa_C:0.0269831360,RS_GCF_000148385.1___d__Archaea|p__Thermoproteota|c__Thermoproteia|o__Thermoproteales|f__Thermocladiaceae|g__Vulcanisaeta|s__Vulcanisaeta___distributa:0.0105938615)100:0.0192285834)32:0.0061946580,GB_GCA_001316285.1___d__Archaea|p__Thermoproteota|c__Thermoproteia|o__Thermoproteales|f__Thermocladiaceae|g__Vulcanisaeta|s__Vulcanisaeta___sp001316285:0.0301416321)32:0.0046344985,(GB_GCA_001316245.1___d__Archaea|p__Thermoproteota|c__Thermoproteia|o__Thermoproteales|f__Thermocladiaceae|g__Vulcanisaeta|s__Vulcanisaeta___sp001316245:0.0389332099,GB_GCA_002506645.1___d__Archaea|p__Thermoproteota|c__Thermoproteia|o__Thermoproteales|f__Thermocladiaceae|g__Vulcanisaeta|s__Vulcanisaeta___distributa_D:0.0776135116)55:0.0147171457)49:0.0115703220)98:0.0217474834,RS_GCF_000190315.1___d__Archaea|p__Thermoproteota|c__Thermoproteia|o__Thermoproteales|f__Thermocladiaceae|g__Vulcanisaeta|s__Vulcanisaeta___moutnovskia:0.0657096184)55:0.0201998912,(GB_GCA_001316025.1___d__Archaea|p__Thermoproteota|c__Thermoproteia|o__Thermoproteales|f__Thermocladiaceae|g__Vulcanisaeta|s__Vulcanisaeta___souniana:0.0495782528,GB_GCA_002496475.1___d__Archaea|p__Thermoproteota|c__Thermoproteia|o__Thermoproteales|f__Thermocladiaceae|g__Vulcanisaeta|s__Vulcanisaeta___sp002496475:0.0504507255)100:0.0693248411)98:0.0333711064,GB_GCA_001516765.1___d__Archaea|p__Thermoproteota|c__Thermoproteia|o__Thermoproteales|f__Thermocladiaceae|g__Vulcanisaeta|s__Vulcanisaeta___sp001516765:0.0927782626)100:0.0718043183,RS_GCF_001748385.1___d__Archaea|p__Thermoproteota|c__Thermoproteia|o__Thermoproteales|f__Thermocladiaceae|g__Vulcanisaeta_B|s__Vulcanisaeta_B___thermophila:0.1380389464)100:0.1932768639,((GB_GCA_001516585.1___d__Archaea|p__Thermoproteota|c__Thermoproteia|o__Thermoproteales|f__Thermocladiaceae|g__Thermocladium|s__Thermocladium___sp001516585:0.1453873122,(GB_GCA_002508315.1___d__Archaea|p__Thermoproteota|c__Thermoproteia|o__Thermoproteales|f__Thermocladiaceae|g__Thermocladium|s__Thermocladium___sp002508315:0.0348318681,RS_GCF_001315925.1___d__Archaea|p__Thermoproteota|c__Thermoproteia|o__Thermoproteales|f__Thermocladiaceae|g__Thermocladium|s__Thermocladium___modestius:0.0314987274)100:0.1030393815)100:0.3411732453,((GB_GCA_002506515.1___d__Archaea|p__Thermoproteota|c__Thermoproteia|o__Thermoproteales|f__Thermocladiaceae|g__Caldivirga|s__Caldivirga___sp002506515:0.0502891380,RS_GCF_000018305.1___d__Archaea|p__Thermoproteota|c__Thermoproteia|o__Thermoproteales|f__Thermocladiaceae|g__Caldivirga|s__Caldivirga___maquilingensis:0.0335127246)100:0.0844350496,RS_GCF_001663375.1___d__Archaea|p__Thermoproteota|c__Thermoproteia|o__Thermoproteales|f__Thermocladiaceae|g__Caldivirga|s__Caldivirga___sp001663375:0.0905162812)100:0.2903334174)100:0.1354854958)100:0.0636808103)100:0.0806014114,(((GB_GCA_000015805.1___d__Archaea|p__Thermoproteota|c__Thermoproteia|o__Thermoproteales|f__Thermoproteaceae|g__Pyrobaculum|s__Pyrobaculum___calidifontis:0.1119290555,(((GB_GCA_000247545.1___d__Archaea|p__Thermoproteota|c__Thermoproteia|o__Thermoproteales|f__Thermoproteaceae|g__Pyrobaculum|s__Pyrobaculum___oguniense:0.0099634256,RS_GCF_000016385.1___d__Archaea|p__Thermoproteota|c__Thermoproteia|o__Thermoproteales|f__Thermoproteaceae|g__Pyrobaculum|s__Pyrobaculum___arsenaticum:0.0097589174)100:0.1214271788,(RS_GCF_000007225.1___d__Archaea|p__Thermoproteota|c__Thermoproteia|o__Thermoproteales|f__Thermoproteaceae|g__Pyrobaculum|s__Pyrobaculum___aerophilum:0.0876305693,RS_GCF_000234805.1___d__Archaea|p__Thermoproteota|c__Thermoproteia|o__Thermoproteales|f__Thermoproteaceae|g__Pyrobaculum|s__Pyrobaculum___ferrireducens:0.0965428781)100:0.0195300522)99:0.0267472358,((GB_GCA_001189275.1___d__Archaea|p__Thermoproteota|c__Thermoproteia|o__Thermoproteales|f__Thermoproteaceae|g__Pyrobaculum|s__Pyrobaculum___sp001189275:0.0125361291,GB_GCA_009903905.1___d__Archaea|p__Thermoproteota|c__Thermoproteia|o__Thermoproteales|f__Thermoproteaceae|g__Pyrobaculum|s__Pyrobaculum___sp009903905:0.0074890523)100:0.0990824074,(RS_GCF_000015205.1___d__Archaea|p__Thermoproteota|c__Thermoproteia|o__Thermoproteales|f__Thermoproteaceae|g__Pyrobaculum|s__Pyrobaculum___islandicum:0.1212307695,RS_GCF_000019805.1___d__Archaea|p__Thermoproteota|c__Thermoproteia|o__Thermoproteales|f__Thermoproteaceae|g__Pyrobaculum|s__Pyrobaculum___neutrophilum:0.1064588613)100:0.0417451084)99:0.0177802117)98:0.0435377703)100:0.1867533302,(GB_GCA_000960885.1___d__Archaea|p__Thermoproteota|c__Thermoproteia|o__Thermoproteales|f__Thermoproteaceae|g__Thermoproteus|s__Thermoproteus___sp000960885:0.1564647245,((GB_GCA_002497345.1___d__Archaea|p__Thermoproteota|c__Thermoproteia|o__Thermoproteales|f__Thermoproteaceae|g__Thermoproteus|s__Thermoproteus___sp002497345:0.1142634902,((GB_GCA_009903945.1___d__Archaea|p__Thermoproteota|c__Thermoproteia|o__Thermoproteales|f__Thermoproteaceae|g__Thermoproteus|s__Thermoproteus___sp009903945:0.0051772216,RS_GCF_002077075.2___d__Archaea|p__Thermoproteota|c__Thermoproteia|o__Thermoproteales|f__Thermoproteaceae|g__Thermoproteus|s__Thermoproteus___sp002077075:0.0043086286)100:0.0657908881,RS_GCF_000193375.1___d__Archaea|p__Thermoproteota|c__Thermoproteia|o__Thermoproteales|f__Thermoproteaceae|g__Thermoproteus|s__Thermoproteus___uzoniensis:0.0460294614)100:0.0517911120)100:0.0435471568,RS_GCF_000253055.1___d__Archaea|p__Thermoproteota|c__Thermoproteia|o__Thermoproteales|f__Thermoproteaceae|g__Thermoproteus|s__Thermoproteus___tenax:0.1490068091)100:0.0647362341)100:0.1413105807)100:0.1804817230,((((S012_metabat2_scaf2bin.122___d__Archaea|p__Thermoproteota|c__Thermoproteia|o__Thermoproteales|f__Thermoproteaceae|g__|s__:0.0000023341,S140_maxbin2_scaf2bin.185___d__Archaea|p__Thermoproteota|c__Thermoproteia|o__Thermoproteales|f__Thermoproteaceae|g__|s__:0.0072642447)100:0.0002363284,S141_metabat2_scaf2bin.097___d__Archaea|p__Thermoproteota|c__Thermoproteia|o__Thermoproteales|f__Thermoproteaceae|g__|s__:0.0003204592)100:0.0406211839,T2_metabat1_scaf2bin.089___d__Archaea|p__Thermoproteota|c__Thermoproteia|o__Thermoproteales|f__Thermoproteaceae|g__|s__:0.0494663002)100:0.0618207591,S146_metabat1_scaf2bin.111___d__Archaea|p__Thermoproteota|c__Thermoproteia|o__Thermoproteales|f__Thermoproteaceae|g__|s__:0.0866361997)100:0.3061894623)100:0.1747291319)100:0.2367173218,GB_GCA_003649205.1___d__Archaea|p__Thermoproteota|c__Thermoproteia|o__Thermoproteales|f__B15-G16|g__B15-G16|s__B15-G16___sp003649205:0.3754553509)100:0.1421901628)100:0.0409288652,(GB_GCA_003649665.1___d__Archaea|p__Thermoproteota|c__Thermoproteia|o__QMSL01|f__QMSL01|g__B3-G16|s__B3-G16___sp003649665:0.2745757558,GB_GCA_003650925.1___d__Archaea|p__Thermoproteota|c__Thermoproteia|o__QMSL01|f__QMSL01|g__B12-G16|s__B12-G16___sp003650925:0.2726329910)100:0.2247212023)100:0.0576499652,(((GB_GCA_000375685.1___d__Archaea|p__Thermoproteota|c__Thermoproteia|o__Gearchaeales|f__Gearchaeaceae|g__AAA261-N23|s__AAA261-N23___sp000375685:0.3371433101,GB_GCA_011056475.1___d__Archaea|p__Thermoproteota|c__Thermoproteia|o__Gearchaeales|f__Gearchaeaceae|g__DSFO01|s__DSFO01___sp011056475:0.3361978135)99:0.0676730486,GB_GCA_000380705.1___d__Archaea|p__Thermoproteota|c__Thermoproteia|o__Gearchaeales|f__Gearchaeaceae|g__SCGC-AAA471-B05|s__SCGC-AAA471-B05___sp000380705:0.2831077459)100:0.4534074479,S146_metabat1_scaf2bin.098___d__Archaea|p__Thermoproteota|c__Thermoproteia|o__Gearchaeales|f__|g__|s__:0.5027532678)100:0.2545839740)78:0.0351870692)77:0.0492402997,((((((((GB_GCA_001717015.1___d__Archaea|p__Thermoproteota|c__Methanomethylicia|o__Methanomethylicales|f__Methanomethylicaceae|g__Methanosuratus|s__Methanosuratus___petracarbonis_A:0.0489486940,GB_GCA_004028775.1___d__Archaea|p__Thermoproteota|c__Methanomethylicia|o__Methanomethylicales|f__Methanomethylicaceae|g__Methanosuratus|s__Methanosuratus___subterraneum_A:0.0353312428)100:0.0377943687,GB_GCA_014361455.1___d__Archaea|p__Thermoproteota|c__Methanomethylicia|o__Methanomethylicales|f__Methanomethylicaceae|g__Methanosuratus|s__Methanosuratus___sp014361455:0.0921216203)100:0.1846722245,((GB_GCA_001717025.1___d__Archaea|p__Thermoproteota|c__Methanomethylicia|o__Methanomethylicales|f__Methanomethylicaceae|g__Methanomethylicus|s__Methanomethylicus___oleusabulum:0.0822999778,GB_GCA_001717035.1___d__Archaea|p__Thermoproteota|c__Methanomethylicia|o__Methanomethylicales|f__Methanomethylicaceae|g__Methanomethylicus|s__Methanomethylicus___mesodigestum:0.0622697083)100:0.1869790856,GB_GCA_011329225.1___d__Archaea|p__Thermoproteota|c__Methanomethylicia|o__Methanomethylicales|f__Methanomethylicaceae|g__Methanomethylicus|s__Methanomethylicus___mesodigestum_A:0.1903642230)100:0.0719197637)100:0.1471074604,((GB_GCA_004347955.1___d__Archaea|p__Thermoproteota|c__Methanomethylicia|o__Methanomethylicales|f__Methanomethylicaceae|g__WYZ-LMO10|s__WYZ-LMO10___sp004347955:0.0156433982,GB_GCA_011362965.1___d__Archaea|p__Thermoproteota|c__Methanomethylicia|o__Methanomethylicales|f__Methanomethylicaceae|g__WYZ-LMO10|s__WYZ-LMO10___sp011362965:0.0209071529)100:0.0120151411,GB_GCA_014361445.1___d__Archaea|p__Thermoproteota|c__Methanomethylicia|o__Methanomethylicales|f__Methanomethylicaceae|g__WYZ-LMO10|s__WYZ-LMO10___sp014361445:0.0217694876)100:0.1499617525)100:0.1253639011,GB_GCA_004348015.1___d__Archaea|p__Thermoproteota|c__Methanomethylicia|o__Methanomethylicales|f__Methanomethylicaceae|g__WYZ-LMO11|s__WYZ-LMO11___sp004348015:0.2384022735)100:0.2538913428,GB_GCA_003649085.1___d__Archaea|p__Thermoproteota|c__Methanomethylicia|o__Methanomethylicales|f__B66-G16|g__B66-G16|s__B66-G16___sp003649085:0.3586654941)100:0.1702523972,(((GB_GCA_003649565.1___d__Archaea|p__Thermoproteota|c__Methanomethylicia|o__Nezhaarchaeales|f__WYZ-LMO8|g__WYZ-LMO8|s__WYZ-LMO8___sp003649565:0.1225852132,(GB_GCA_004347965.1___d__Archaea|p__Thermoproteota|c__Methanomethylicia|o__Nezhaarchaeales|f__WYZ-LMO8|g__WYZ-LMO8|s__WYZ-LMO8___sp004347965:0.1311547198,((GB_GCA_011362155.1___d__Archaea|p__Thermoproteota|c__Methanomethylicia|o__Nezhaarchaeales|f__WYZ-LMO8|g__WYZ-LMO8|s__WYZ-LMO8___sp011362155:0.0596002263,GB_GCA_011369545.1___d__Archaea|p__Thermoproteota|c__Methanomethylicia|o__Nezhaarchaeales|f__WYZ-LMO8|g__WYZ-LMO8|s__WYZ-LMO8___sp011369545:0.0816437211)100:0.0164556461,GB_GCA_011605835.1___d__Archaea|p__Thermoproteota|c__Methanomethylicia|o__Nezhaarchaeales|f__WYZ-LMO8|g__WYZ-LMO8|s__WYZ-LMO8___sp011605835:0.0581916236)100:0.0624116002)100:0.0571139331)100:0.0563275499,GB_GCA_003650865.1___d__Archaea|p__Thermoproteota|c__Methanomethylicia|o__Nezhaarchaeales|f__WYZ-LMO8|g__WYZ-LMO8|s__WYZ-LMO8___sp003650865:0.1701693041)100:0.3612353127,((GB_GCA_003649615.1___d__Archaea|p__Thermoproteota|c__Methanomethylicia|o__Nezhaarchaeales|f__B40-G2|g__B40-G2|s__B40-G2___sp003649615:0.1895079240,GB_GCA_011375665.1___d__Archaea|p__Thermoproteota|c__Methanomethylicia|o__Nezhaarchaeales|f__B40-G2|g__DRYY01|s__DRYY01___sp011375665:0.2420468857)100:0.1601931968,GB_GCA_011364865.1___d__Archaea|p__Thermoproteota|c__Methanomethylicia|o__Nezhaarchaeales|f__DTCF01|g__DTCF01|s__DTCF01___sp011364865:0.4147184102)100:0.1320178014)100:0.1219726750)55:0.0392050653,(((GB_GCA_003649145.1___d__Archaea|p__Thermoproteota|c__Methanomethylicia|o__B29-G17|f__B29-G17|g__B29-G17|s__B29-G17___sp003649145:0.0880345913,GB_GCA_003650625.1___d__Archaea|p__Thermoproteota|c__Methanomethylicia|o__B29-G17|f__B29-G17|g__B29-G17|s__B29-G17___sp003650625:0.0844579116)100:0.1651885257,(GB_GCA_003649185.1___d__Archaea|p__Thermoproteota|c__Methanomethylicia|o__B29-G17|f__B10-G16|g__B10-G16|s__B10-G16___sp003649185:0.2682507835,(GB_GCA_011367155.1___d__Archaea|p__Thermoproteota|c__Methanomethylicia|o__B29-G17|f__DSZF01|g__DSZF01|s__DSZF01___sp011367155:0.1735419857,((GB_GCA_011370515.1___d__Archaea|p__Thermoproteota|c__Methanomethylicia|o__B29-G17|f__DSZF01|g__DSZF01|s__DSZF01___sp011370515:0.0028967614,GB_GCA_011605825.1___d__Archaea|p__Thermoproteota|c__Methanomethylicia|o__B29-G17|f__DSZF01|g__DSZF01|s__DSZF01___sp011605825:0.0085753549)100:0.0594721774,GB_GCA_011372955.1___d__Archaea|p__Thermoproteota|c__Methanomethylicia|o__B29-G17|f__DSZF01|g__DSZF01|s__DSZF01___sp011372955:0.0480890311)100:0.1116678908)100:0.2393892728)100:0.0788610677)100:0.1750443481,GB_GCA_011362245.1___d__Archaea|p__Thermoproteota|c__Methanomethylicia|o__DTDM01|f__DTDM01|g__DTDM01|s__DTDM01___sp011362245:0.6725932312)32:0.0666082173)55:0.0440360254)97:0.0756599319,((((((((((354-166_metabat1_scaf2bin.122_VB___d__Archaea|p__Thermoproteota|c__Nitrososphaeria|o__Geothermarchaeales|f__JDFR-13|g__B109-G9|s__:0.2558319440,((((S012_maxbin2_scaf2bin.114___d__Archaea|p__Thermoproteota|c__Nitrososphaeria|o__Geothermarchaeales|f__JDFR-13|g__B109-G9|s__:0.0016885163,(S140_metabat2_scaf2bin.130___d__Archaea|p__Thermoproteota|c__Nitrososphaeria|o__Geothermarchaeales|f__JDFR-13|g__B109-G9|s__:0.0000023044,S146_metabat2_scaf2bin.170___d__Archaea|p__Thermoproteota|c__Nitrososphaeria|o__Geothermarchaeales|f__JDFR-13|g__B109-G9|s__:0.0005137025)100:0.0022295127)100:0.0024804912,S141_maxbin2_scaf2bin.168___d__Archaea|p__Thermoproteota|c__Nitrososphaeria|o__Geothermarchaeales|f__JDFR-13|g__B109-G9|s__:0.0012483354)100:0.0197073447,S144_metabat2_scaf2bin.188___d__Archaea|p__Thermoproteota|c__Nitrososphaeria|o__Geothermarchaeales|f__JDFR-13|g__B109-G9|s__:0.0036777198)100:0.0120838022,(T10_metabat2_scaf2bin.077___d__Archaea|p__Thermoproteota|c__Nitrososphaeria|o__Geothermarchaeales|f__JDFR-13|g__B109-G9|s__:0.0038825790,T2_maxbin2_scaf2bin.399___d__Archaea|p__Thermoproteota|c__Nitrososphaeria|o__Geothermarchaeales|f__JDFR-13|g__B109-G9|s__:0.0046298672)100:0.0120780583)100:0.1727879689)100:0.1419614128,(356-308_metabat1_scaf2bin.106___d__Archaea|p__Thermoproteota|c__Nitrososphaeria|o__Geothermarchaeales|f__JDFR-13|g__B109-G9|s__:0.2081599716,(((((S012_maxbin2_scaf2bin.043___d__Archaea|p__Thermoproteota|c__Nitrososphaeria|o__Geothermarchaeales|f__JDFR-13|g__B109-G9|s__:0.0000021576,S139_maxbin2_scaf2bin.065___d__Archaea|p__Thermoproteota|c__Nitrososphaeria|o__Geothermarchaeales|f__JDFR-13|g__B109-G9|s__:0.0005644948)72:0.0002968802,S141_maxbin2_scaf2bin.047___d__Archaea|p__Thermoproteota|c__Nitrososphaeria|o__Geothermarchaeales|f__JDFR-13|g__B109-G9|s__:0.0008811038)72:0.0003191210,(S140_maxbin2_scaf2bin.108___d__Archaea|p__Thermoproteota|c__Nitrososphaeria|o__Geothermarchaeales|f__JDFR-13|g__B109-G9|s__:0.0044557326,S146_maxbin2_scaf2bin.143___d__Archaea|p__Thermoproteota|c__Nitrososphaeria|o__Geothermarchaeales|f__JDFR-13|g__B109-G9|s__:0.0000029497)94:0.0000021440)100:0.0437271108,(S140_maxbin2_scaf2bin.064___d__Archaea|p__Thermoproteota|c__Nitrososphaeria|o__Geothermarchaeales|f__JDFR-13|g__B109-G9|s__:0.0000025657,S146_maxbin2_scaf2bin.104___d__Archaea|p__Thermoproteota|c__Nitrososphaeria|o__Geothermarchaeales|f__JDFR-13|g__B109-G9|s__:0.0000020349)100:0.0830604011)100:0.0826648441,T2_metabat1_scaf2bin.134___d__Archaea|p__Thermoproteota|c__Nitrososphaeria|o__Geothermarchaeales|f__JDFR-13|g__B109-G9|s__:0.1255132999)100:0.0794159950)100:0.0974453477)100:0.2207193350,(GB_GCA_003661505.1___d__Archaea|p__Thermoproteota|c__Nitrososphaeria|o__Geothermarchaeales|f__JDFR-13|g__B109-G9|s__B109-G9___sp003661505:0.0011762201,GB_GCA_003661525.1___d__Archaea|p__Thermoproteota|c__Nitrososphaeria|o__Geothermarchaeales|f__JDFR-13|g__B109-G9|s__B109-G9___sp003661525:0.0002995424)100:0.3302518546)100:0.0829966548,(((GB_GCA_002011085.1___d__Archaea|p__Thermoproteota|c__Nitrososphaeria|o__Geothermarchaeales|f__JDFR-13|g__JDFR-14|s__JDFR-14___sp002011085:0.0253244558,((S139_metabat2_scaf2bin.113___d__Archaea|p__Thermoproteota|c__Nitrososphaeria|o__Geothermarchaeales|f__JDFR-13|g__JDFR-14|s__:0.0012637480,S146_metabat2_scaf2bin.142___d__Archaea|p__Thermoproteota|c__Nitrososphaeria|o__Geothermarchaeales|f__JDFR-13|g__JDFR-14|s__:0.0000029253)100:0.0003945348,S140_maxbin2_scaf2bin.109___d__Archaea|p__Thermoproteota|c__Nitrososphaeria|o__Geothermarchaeales|f__JDFR-13|g__JDFR-14|s__:0.0013370295)100:0.0156513920)100:0.1418118159,S016_maxbin2_scaf2bin.165___d__Archaea|p__Thermoproteota|c__Nitrososphaeria|o__Geothermarchaeales|f__JDFR-13|g__JDFR-14|s__:0.2629037273)100:0.1193070765,((S009_maxbin2_scaf2bin.056___d__Archaea|p__Thermoproteota|c__Nitrososphaeria|o__Geothermarchaeales|f__JDFR-13|g__JDFR-14|s__:0.1456137054,(S140_metabat2_scaf2bin.244___d__Archaea|p__Thermoproteota|c__Nitrososphaeria|o__Geothermarchaeales|f__JDFR-13|g__JDFR-14|s__:0.0248459967,S146_maxbin2_scaf2bin.087___d__Archaea|p__Thermoproteota|c__Nitrososphaeria|o__Geothermarchaeales|f__JDFR-13|g__JDFR-14|s__:0.1732949439)100:0.0697390802)100:0.0367431457,S140_maxbin2_scaf2bin.251_VB___d__Archaea|p__Thermoproteota|c__Nitrososphaeria|o__Geothermarchaeales|f__JDFR-13|g__JDFR-14|s__:0.1293926499)100:0.1979944465)100:0.1047692162)100:0.1229611993,GB_GCA_002011075.1___d__Archaea|p__Thermoproteota|c__Nitrososphaeria|o__Geothermarchaeales|f__JDFR-13|g__JdFR-13|s__JdFR-13___sp002011075:0.4619759558)100:0.4564426441,((((((((((((((((((GB_GCA_000200715.1___d__Archaea|p__Thermoproteota|c__Nitrososphaeria|o__Nitrososphaerales|f__Nitrosopumilaceae|g__Cenarchaeum|s__Cenarchaeum___symbiosum:0.2461127193,(GB_GCA_003724275.1___d__Archaea|p__Thermoproteota|c__Nitrososphaeria|o__Nitrososphaerales|f__Nitrosopumilaceae|g__Cenarchaeum|s__Cenarchaeum___sp003724275:0.0470158883,GB_GCA_007570915.1___d__Archaea|p__Thermoproteota|c__Nitrososphaeria|o__Nitrososphaerales|f__Nitrosopumilaceae|g__Cenarchaeum|s__Cenarchaeum___sp007570915:0.0438660710)100:0.4042892282)100:0.0815770635,(GB_GCA_009840065.1___d__Archaea|p__Thermoproteota|c__Nitrososphaeria|o__Nitrososphaerales|f__Nitrosopumilaceae|g__VYCS01|s__VYCS01___sp009840065:0.0992339206,GB_GCA_009843815.1___d__Archaea|p__Thermoproteota|c__Nitrososphaeria|o__Nitrososphaerales|f__Nitrosopumilaceae|g__VYCS01|s__VYCS01___sp009843815:0.0942325568)100:0.4227595184)100:0.0991510244,(((((GB_GCA_000204585.1___d__Archaea|p__Thermoproteota|c__Nitrososphaeria|o__Nitrososphaerales|f__Nitrosopumilaceae|g__Nitrosarchaeum|s__Nitrosarchaeum___limnae:0.0559322385,(GB_GCA_012030815.1___d__Archaea|p__Thermoproteota|c__Nitrososphaeria|o__Nitrososphaerales|f__Nitrosopumilaceae|g__Nitrosarchaeum|s__Nitrosarchaeum___sp012030815:0.0307686871,RS_GCF_000220175.1___d__Archaea|p__Thermoproteota|c__Nitrososphaeria|o__Nitrososphaerales|f__Nitrosopumilaceae|g__Nitrosarchaeum|s__Nitrosarchaeum___koreense:0.0287831879)100:0.0334947465)100:0.0161137993,(((GB_GCA_002737445.1___d__Archaea|p__Thermoproteota|c__Nitrososphaeria|o__Nitrososphaerales|f__Nitrosopumilaceae|g__Nitrosarchaeum|s__Nitrosarchaeum___sp002737445:0.0902247306,GB_GCA_003569705.1___d__Archaea|p__Thermoproteota|c__Nitrososphaeria|o__Nitrososphaerales|f__Nitrosopumilaceae|g__Nitrosarchaeum|s__Nitrosarchaeum___sp003569705:0.0263944972)96:0.0113268800,((GB_GCA_004297665.1___d__Archaea|p__Thermoproteota|c__Nitrososphaeria|o__Nitrososphaerales|f__Nitrosopumilaceae|g__Nitrosarchaeum|s__Nitrosarchaeum___sp004297665:0.0222638144,GB_GCA_013140415.1___d__Archaea|p__Thermoproteota|c__Nitrososphaeria|o__Nitrososphaerales|f__Nitrosopumilaceae|g__Nitrosarchaeum|s__Nitrosarchaeum___sp013140415:0.0145716482)96:0.0064226521,GB_GCA_009697485.1___d__Archaea|p__Thermoproteota|c__Nitrososphaeria|o__Nitrososphaerales|f__Nitrosopumilaceae|g__Nitrosarchaeum|s__Nitrosarchaeum___sp009697485:0.0212050633)100:0.0240094103)77:0.0068891455,GB_GCA_005798405.1___d__Archaea|p__Thermoproteota|c__Nitrososphaeria|o__Nitrososphaerales|f__Nitrosopumilaceae|g__Nitrosarchaeum|s__Nitrosarchaeum___sp005798405:0.0346857622)98:0.0157602223)100:0.0595213522,GB_GCA_002781805.1___d__Archaea|p__Thermoproteota|c__Nitrososphaeria|o__Nitrososphaerales|f__Nitrosopumilaceae|g__Nitrosarchaeum_A|s__Nitrosarchaeum_A___sp002781805:0.1170712034)100:0.0176677982,((((((((GB_GCA_000484975.1___d__Archaea|p__Thermoproteota|c__Nitrososphaeria|o__Nitrososphaerales|f__Nitrosopumilaceae|g__Nitrosopumilus|s__Nitrosopumilus___sp000484975:0.0212213000,RS_GCF_013390905.1___d__Archaea|p__Thermoproteota|c__Nitrososphaeria|o__Nitrososphaerales|f__Nitrosopumilaceae|g__Nitrosopumilus|s__Nitrosopumilus___sp013390905:0.0218183820)100:0.0558245260,GB_GCA_013911135.1___d__Archaea|p__Thermoproteota|c__Nitrososphaeria|o__Nitrososphaerales|f__Nitrosopumilaceae|g__Nitrosopumilus|s__Nitrosopumilus___sp013911135:0.0529995483)100:0.0147724737,GB_GCA_001510275.1___d__Archaea|p__Thermoproteota|c__Nitrososphaeria|o__Nitrososphaerales|f__Nitrosopumilaceae|g__Nitrosopumilus|s__Nitrosopumilus___sp001510275:0.0585432265)100:0.0314178089,(((GB_GCA_001543015.1___d__Archaea|p__Thermoproteota|c__Nitrososphaeria|o__Nitrososphaerales|f__Nitrosopumilaceae|g__Nitrosopumilus|s__Nitrosopumilus___sp001543015:0.0097724684,GB_GCA_002317795.1___d__Archaea|p__Thermoproteota|c__Nitrososphaeria|o__Nitrososphaerales|f__Nitrosopumilaceae|g__Nitrosopumilus|s__Nitrosopumilus___sp002317795:0.0091008216)100:0.0708475483,GB_GCA_002730325.1___d__Archaea|p__Thermoproteota|c__Nitrososphaeria|o__Nitrososphaerales|f__Nitrosopumilaceae|g__Nitrosopumilus|s__Nitrosopumilus___sp002730325:0.0602765798)100:0.0273355032,GB_GCA_013215285.1___d__Archaea|p__Thermoproteota|c__Nitrososphaeria|o__Nitrososphaerales|f__Nitrosopumilaceae|g__Nitrosopumilus|s__Nitrosopumilus___sp013215285:0.0890471329)100:0.0173194750)90:0.0123582385,GB_GCA_013002265.1___d__Archaea|p__Thermoproteota|c__Nitrososphaeria|o__Nitrososphaerales|f__Nitrosopumilaceae|g__Nitrosopumilus|s__Nitrosopumilus___sp013002265:0.1070712296)89:0.0139298963,(((((GB_GCA_002506665.1___d__Archaea|p__Thermoproteota|c__Nitrososphaeria|o__Nitrososphaerales|f__Nitrosopumilaceae|g__Nitrosopumilus|s__Nitrosopumilus___sp002506665:0.1655682930,GB_GCA_014075315.1___d__Archaea|p__Thermoproteota|c__Nitrososphaeria|o__Nitrososphaerales|f__Nitrosopumilaceae|g__Nitrosopumilus|s__Nitrosopumilus___sp014075315:0.0817843283)100:0.0146027347,((GB_GCA_013043295.1___d__Archaea|p__Thermoproteota|c__Nitrososphaeria|o__Nitrososphaerales|f__Nitrosopumilaceae|g__Nitrosopumilus|s__Nitrosopumilus___sp013043295:0.0457096857,RS_GCF_000299395.1___d__Archaea|p__Thermoproteota|c__Nitrososphaeria|o__Nitrososphaerales|f__Nitrosopumilaceae|g__Nitrosopumilus|s__Nitrosopumilus___sediminis:0.0360272334)95:0.0073001575,(((GB_GCA_013203245.1___d__Archaea|p__Thermoproteota|c__Nitrososphaeria|o__Nitrososphaerales|f__Nitrosopumilaceae|g__Nitrosopumilus|s__Nitrosopumilus___sp013203245:0.0610994994,RS_GCF_013407165.1___d__Archaea|p__Thermoproteota|c__Nitrososphaeria|o__Nitrososphaerales|f__Nitrosopumilaceae|g__Nitrosopumilus|s__Nitrosopumilus___oxyclinae:0.0336650046)100:0.0187150459,GB_GCA_014384555.1___d__Archaea|p__Thermoproteota|c__Nitrososphaeria|o__Nitrososphaerales|f__Nitrosopumilaceae|g__Nitrosopumilus|s__Nitrosopumilus___sp014384555:0.0473625651)96:0.0116040500,RS_GCF_013407145.1___d__Archaea|p__Thermoproteota|c__Nitrososphaeria|o__Nitrososphaerales|f__Nitrosopumilaceae|g__Nitrosopumilus|s__Nitrosopumilus___cobalaminigenes:0.0395623204)95:0.0055610374)100:0.0171794418)100:0.0143765528,GB_GCA_002788515.1___d__Archaea|p__Thermoproteota|c__Nitrososphaeria|o__Nitrososphaerales|f__Nitrosopumilaceae|g__Nitrosopumilus|s__Nitrosopumilus___sp002788515:0.0744904271)100:0.0136904336,RS_GCF_000242875.2___d__Archaea|p__Thermoproteota|c__Nitrososphaeria|o__Nitrososphaerales|f__Nitrosopumilaceae|g__Nitrosopumilus|s__Nitrosopumilus___salaria:0.0746266864)100:0.0127904691,(((RS_GCF_000956175.1___d__Archaea|p__Thermoproteota|c__Nitrososphaeria|o__Nitrososphaerales|f__Nitrosopumilaceae|g__Nitrosopumilus|s__Nitrosopumilus___adriaticus:0.0150607796,RS_GCF_014078525.1___d__Archaea|p__Thermoproteota|c__Nitrososphaeria|o__Nitrososphaerales|f__Nitrosopumilaceae|g__Nitrosopumilus|s__Nitrosopumilus___sp014078525:0.0231073990)100:0.0227394703,RS_GCF_013407185.1___d__Archaea|p__Thermoproteota|c__Nitrososphaeria|o__Nitrososphaerales|f__Nitrosopumilaceae|g__Nitrosopumilus|s__Nitrosopumilus___ureiphilus:0.0260678723)100:0.0095242047,RS_GCF_003175215.1___d__Archaea|p__Thermoproteota|c__Nitrososphaeria|o__Nitrososphaerales|f__Nitrosopumilaceae|g__Nitrosopumilus|s__Nitrosopumilus___sp003175215:0.0454387531)100:0.0417059342)100:0.0126498921)30:0.0138644255,((((((GB_GCA_000746685.1___d__Archaea|p__Thermoproteota|c__Nitrososphaeria|o__Nitrososphaerales|f__Nitrosopumilaceae|g__Nitrosopumilus|s__Nitrosopumilus___sp000746685:0.0106577769,(GB_GCA_000746765.1___d__Archaea|p__Thermoproteota|c__Nitrososphaeria|o__Nitrososphaerales|f__Nitrosopumilaceae|g__Nitrosopumilus|s__Nitrosopumilus___sp000746765:0.0062431511,GB_GCA_000746785.1___d__Archaea|p__Thermoproteota|c__Nitrososphaeria|o__Nitrososphaerales|f__Nitrosopumilaceae|g__Nitrosopumilus|s__Nitrosopumilus___sp000746785:0.0035219472)100:0.0061232656)100:0.0133148822,((GB_GCA_003702495.1___d__Archaea|p__Thermoproteota|c__Nitrososphaeria|o__Nitrososphaerales|f__Nitrosopumilaceae|g__Nitrosopumilus|s__Nitrosopumilus___sp003702495:0.0197333766,(GB_GCA_003702525.1___d__Archaea|p__Thermoproteota|c__Nitrososphaeria|o__Nitrososphaerales|f__Nitrosopumilaceae|g__Nitrosopumilus|s__Nitrosopumilus___sp003702525:0.0098121419,GB_GCA_003702545.1___d__Archaea|p__Thermoproteota|c__Nitrososphaeria|o__Nitrososphaerales|f__Nitrosopumilaceae|g__Nitrosopumilus|s__Nitrosopumilus___sp003702545:0.0185689028)100:0.0061894087)100:0.0063503508,RS_GCF_000018465.1___d__Archaea|p__Thermoproteota|c__Nitrososphaeria|o__Nitrososphaerales|f__Nitrosopumilaceae|g__Nitrosopumilus|s__Nitrosopumilus___maritimus:0.0186631385)100:0.0093690360)100:0.0080104649,RS_GCF_006740685.1___d__Archaea|p__Thermoproteota|c__Nitrososphaeria|o__Nitrososphaerales|f__Nitrosopumilaceae|g__Nitrosopumilus|s__Nitrosopumilus___sp006740685:0.0191078242)100:0.0090631076,(RS_GCF_000299365.1___d__Archaea|p__Thermoproteota|c__Nitrososphaeria|o__Nitrososphaerales|f__Nitrosopumilaceae|g__Nitrosopumilus|s__Nitrosopumilus___koreensis:0.0324917246,RS_GCF_000875775.1___d__Archaea|p__Thermoproteota|c__Nitrososphaeria|o__Nitrososphaerales|f__Nitrosopumilaceae|g__Nitrosopumilus|s__Nitrosopumilus___piranensis:0.0324916302)95:0.0074700281)100:0.0309260392,GB_GCA_008080815.1___d__Archaea|p__Thermoproteota|c__Nitrososphaeria|o__Nitrososphaerales|f__Nitrosopumilaceae|g__Nitrosopumilus|s__Nitrosopumilus___sp008080815:0.1583486538)99:0.0165635190,((((((GB_GCA_001437625.1___d__Archaea|p__Thermoproteota|c__Nitrososphaeria|o__Nitrososphaerales|f__Nitrosopumilaceae|g__Nitrosopumilus|s__Nitrosopumilus___sp001437625:0.0201733318,GB_GCA_014384445.1___d__Archaea|p__Thermoproteota|c__Nitrososphaeria|o__Nitrososphaerales|f__Nitrosopumilaceae|g__Nitrosopumilus|s__Nitrosopumilus___sp014384445:0.0186070082)100:0.0473306623,GB_GCA_902514095.1___d__Archaea|p__Thermoproteota|c__Nitrososphaeria|o__Nitrososphaerales|f__Nitrosopumilaceae|g__Nitrosopumilus|s__Nitrosopumilus___sp902514095:0.0352602378)100:0.0152052284,GB_GCA_002737455.1___d__Archaea|p__Thermoproteota|c__Nitrososphaeria|o__Nitrososphaerales|f__Nitrosopumilaceae|g__Nitrosopumilus|s__Nitrosopumilus___sp002737455:0.0718170920)100:0.0195774372,GB_GCA_902514275.1___d__Archaea|p__Thermoproteota|c__Nitrososphaeria|o__Nitrososphaerales|f__Nitrosopumilaceae|g__Nitrosopumilus|s__Nitrosopumilus___sp902514275:0.0292691829)100:0.0224100504,((GB_GCA_003331425.1___d__Archaea|p__Thermoproteota|c__Nitrososphaeria|o__Nitrososphaerales|f__Nitrosopumilaceae|g__Nitrosopumilus|s__Nitrosopumilus___sp002690535:0.0149349890,RS_GCF_002156965.1___d__Archaea|p__Thermoproteota|c__Nitrososphaeria|o__Nitrososphaerales|f__Nitrosopumilaceae|g__Nitrosopumilus|s__Nitrosopumilus___catalinensis:0.0125163660)100:0.0085378519,(GB_GCA_003702465.1___d__Archaea|p__Thermoproteota|c__Nitrososphaeria|o__Nitrososphaerales|f__Nitrosopumilaceae|g__Nitrosopumilus|s__Nitrosopumilus___sp003702465:0.0274504639,RS_GCF_001541925.1___d__Archaea|p__Thermoproteota|c__Nitrososphaeria|o__Nitrososphaerales|f__Nitrosopumilaceae|g__Nitrosopumilus|s__Nitrosopumilus___sp001541925:0.0159143899)100:0.0159866927)100:0.0230289646)100:0.0639476812,GB_GCA_013867245.1___d__Archaea|p__Thermoproteota|c__Nitrososphaeria|o__Nitrososphaerales|f__Nitrosopumilaceae|g__Nitrosopumilus|s__Nitrosopumilus___sp013867245:0.0402792255)99:0.0449145825)99:0.0220192798)99:0.0276312800,((((GB_GCA_003724285.1___d__Archaea|p__Thermoproteota|c__Nitrososphaeria|o__Nitrososphaerales|f__Nitrosopumilaceae|g__Nitrosopumilus|s__Nitrosopumilus___sp003724285:0.0571049147,GB_GCA_003724325.1___d__Archaea|p__Thermoproteota|c__Nitrososphaeria|o__Nitrososphaerales|f__Nitrosopumilaceae|g__Nitrosopumilus|s__Nitrosopumilus___sp003724325:0.0723422163)100:0.0533127782,RS_GCF_900620265.1___d__Archaea|p__Thermoproteota|c__Nitrososphaeria|o__Nitrososphaerales|f__Nitrosopumilaceae|g__Nitrosopumilus|s__Nitrosopumilus___sp900620265:0.3588951593)100:0.1022603587,GB_GCA_007571225.1___d__Archaea|p__Thermoproteota|c__Nitrososphaeria|o__Nitrososphaerales|f__Nitrosopumilaceae|g__Nitrosopumilus|s__Nitrosopumilus___sp007571225:0.3435512428)100:0.0669195800,GB_GCA_007571135.1___d__Archaea|p__Thermoproteota|c__Nitrososphaeria|o__Nitrososphaerales|f__Nitrosopumilaceae|g__Nitrosopumilus|s__Nitrosopumilus___sp007571135:0.1319061608)100:0.0343419025)100:0.0410692575)100:0.0211824072,(GB_GCA_011773785.1___d__Archaea|p__Thermoproteota|c__Nitrososphaeria|o__Nitrososphaerales|f__Nitrosopumilaceae|g__JACEMX01|s__JACEMX01___sp011773785:0.0753147123,GB_GCA_013867335.1___d__Archaea|p__Thermoproteota|c__Nitrososphaeria|o__Nitrososphaerales|f__Nitrosopumilaceae|g__JACEMX01|s__JACEMX01___sp013867335:0.0657065099)100:0.0567127171)100:0.0808721393)99:0.0253817689,(GB_GCA_003352285.1___d__Archaea|p__Thermoproteota|c__Nitrososphaeria|o__Nitrososphaerales|f__Nitrosopumilaceae|g__PXYB01|s__PXYB01___sp003352285:0.0062983512,RS_GCF_014078545.1___d__Archaea|p__Thermoproteota|c__Nitrososphaeria|o__Nitrososphaerales|f__Nitrosopumilaceae|g__PXYB01|s__PXYB01___sp014078545:0.0061248551)100:0.1528589589)100:0.0307936285,GB_GCA_011055585.1___d__Archaea|p__Thermoproteota|c__Nitrososphaeria|o__Nitrososphaerales|f__Nitrosopumilaceae|g__DRGT01|s__DRGT01___sp011055585:0.1908411877)98:0.0296190085,((((((GB_GCA_000402075.1___d__Archaea|p__Thermoproteota|c__Nitrososphaeria|o__Nitrososphaerales|f__Nitrosopumilaceae|g__Nitrosopelagicus|s__Nitrosopelagicus___sp000402075:0.0334719328,RS_GCF_013390745.1___d__Archaea|p__Thermoproteota|c__Nitrososphaeria|o__Nitrososphaerales|f__Nitrosopumilaceae|g__Nitrosopelagicus|s__Nitrosopelagicus___sp013390745:0.0143055085)100:0.0363485680,(RS_GCF_013390375.1___d__Archaea|p__Thermoproteota|c__Nitrososphaeria|o__Nitrososphaerales|f__Nitrosopumilaceae|g__Nitrosopelagicus|s__Nitrosopelagicus___sp000484935:0.0199617895,RS_GCF_013390765.1___d__Archaea|p__Thermoproteota|c__Nitrososphaeria|o__Nitrososphaerales|f__Nitrosopumilaceae|g__Nitrosopelagicus|s__Nitrosopelagicus___sp013390765:0.0467390070)100:0.0389014820)100:0.0133633218,RS_GCF_013390785.1___d__Archaea|p__Thermoproteota|c__Nitrososphaeria|o__Nitrososphaerales|f__Nitrosopumilaceae|g__Nitrosopelagicus|s__Nitrosopelagicus___sp013390785:0.0734829173)100:0.0149434727,(((GB_GCA_002709285.1___d__Archaea|p__Thermoproteota|c__Nitrososphaeria|o__Nitrososphaerales|f__Nitrosopumilaceae|g__Nitrosopelagicus|s__Nitrosopelagicus___sp002709285:0.0110591340,GB_GCA_902578515.1___d__Archaea|p__Thermoproteota|c__Nitrososphaeria|o__Nitrososphaerales|f__Nitrosopumilaceae|g__Nitrosopelagicus|s__Nitrosopelagicus___sp902578515:0.0131794711)100:0.0211234563,GB_GCA_902590655.1___d__Archaea|p__Thermoproteota|c__Nitrososphaeria|o__Nitrososphaerales|f__Nitrosopumilaceae|g__Nitrosopelagicus|s__Nitrosopelagicus___sp902590655:0.0226250225)100:0.0225300919,GB_GCA_902606965.1___d__Archaea|p__Thermoproteota|c__Nitrososphaeria|o__Nitrososphaerales|f__Nitrosopumilaceae|g__Nitrosopelagicus|s__Nitrosopelagicus___sp902606965:0.0439261041)100:0.0384657694)100:0.0643342938,(GB_GCA_000746705.1___d__Archaea|p__Thermoproteota|c__Nitrososphaeria|o__Nitrososphaerales|f__Nitrosopumilaceae|g__Nitrosopelagicus|s__Nitrosopelagicus___sp000746705:0.0833520182,GB_GCA_012964965.1___d__Archaea|p__Thermoproteota|c__Nitrososphaeria|o__Nitrososphaerales|f__Nitrosopumilaceae|g__Nitrosopelagicus|s__Nitrosopelagicus___sp012964965:0.0663528031)100:0.0608583425)100:0.1511701607,(((((GB_GCA_001510295.1___d__Archaea|p__Thermoproteota|c__Nitrososphaeria|o__Nitrososphaerales|f__Nitrosopumilaceae|g__Nitrosopelagicus|s__Nitrosopelagicus___sp001510295:0.0608637955,(GB_GCA_902511735.1___d__Archaea|p__Thermoproteota|c__Nitrososphaeria|o__Nitrososphaerales|f__Nitrosopumilaceae|g__Nitrosopelagicus|s__Nitrosopelagicus___sp902511735:0.0395936559,(GB_GCA_902552015.1___d__Archaea|p__Thermoproteota|c__Nitrososphaeria|o__Nitrososphaerales|f__Nitrosopumilaceae|g__Nitrosopelagicus|s__Nitrosopelagicus___sp902552015:0.0155587073,RS_GCF_000812185.1___d__Archaea|p__Thermoproteota|c__Nitrososphaeria|o__Nitrososphaerales|f__Nitrosopumilaceae|g__Nitrosopelagicus|s__Nitrosopelagicus___brevis:0.0275124253)97:0.0066853874)100:0.0118772928)100:0.0149521847,GB_GCA_902512865.1___d__Archaea|p__Thermoproteota|c__Nitrososphaeria|o__Nitrososphaerales|f__Nitrosopumilaceae|g__Nitrosopelagicus|s__Nitrosopelagicus___sp902512865:0.0633242468)100:0.0118858734,(GB_GCA_001627235.1___d__Archaea|p__Thermoproteota|c__Nitrososphaeria|o__Nitrososphaerales|f__Nitrosopumilaceae|g__Nitrosopelagicus|s__Nitrosopelagicus___sp001627235:0.0107875906,GB_GCA_902566725.1___d__Archaea|p__Thermoproteota|c__Nitrososphaeria|o__Nitrososphaerales|f__Nitrosopumilaceae|g__Nitrosopelagicus|s__Nitrosopelagicus___sp902566725:0.0257856350)100:0.0313122796)100:0.1327950670,(GB_GCA_002698885.1___d__Archaea|p__Thermoproteota|c__Nitrososphaeria|o__Nitrososphaerales|f__Nitrosopumilaceae|g__Nitrosopelagicus|s__Nitrosopelagicus___sp002698885:0.1302465755,GB_GCA_902606945.1___d__Archaea|p__Thermoproteota|c__Nitrososphaeria|o__Nitrososphaerales|f__Nitrosopumilaceae|g__Nitrosopelagicus|s__Nitrosopelagicus___sp902606945:0.1316887511)100:0.0266615641)100:0.0834329284,GB_GCA_902608175.1___d__Archaea|p__Thermoproteota|c__Nitrososphaeria|o__Nitrososphaerales|f__Nitrosopumilaceae|g__Nitrosopelagicus|s__Nitrosopelagicus___sp902608175:0.2011303868)100:0.0778219260)100:0.0571290639)86:0.0222241242,(GB_GCA_001443365.1___d__Archaea|p__Thermoproteota|c__Nitrososphaeria|o__Nitrososphaerales|f__Nitrosopumilaceae|g__CSP1-1|s__CSP1-1___sp001443365:0.0881640049,GB_GCA_008974855.1___d__Archaea|p__Thermoproteota|c__Nitrososphaeria|o__Nitrososphaerales|f__Nitrosopumilaceae|g__CSP1-1|s__CSP1-1___sp008974855:0.1019137949)100:0.0922271904)94:0.0255250330,GB_GCA_011523285.1___d__Archaea|p__Thermoproteota|c__Nitrososphaeria|o__Nitrososphaerales|f__Nitrosopumilaceae|g__WTHC01|s__WTHC01___sp011523285:0.4957630738)99:0.0332186705,((((((GB_GCA_002499525.1___d__Archaea|p__Thermoproteota|c__Nitrososphaeria|o__Nitrososphaerales|f__Nitrosopumilaceae|g__Nitrosotenuis|s__Nitrosotenuis___sp002499525:0.0804618604,GB_GCA_010028495.1___d__Archaea|p__Thermoproteota|c__Nitrososphaeria|o__Nitrososphaerales|f__Nitrosopumilaceae|g__Nitrosotenuis|s__Nitrosotenuis___sp010028495:0.0463815727)100:0.0134546620,(GB_GCA_900299125.1___d__Archaea|p__Thermoproteota|c__Nitrososphaeria|o__Nitrososphaerales|f__Nitrosopumilaceae|g__Nitrosotenuis|s__Nitrosotenuis___sp900299125:0.0811941816,RS_GCF_002787055.1___d__Archaea|p__Thermoproteota|c__Nitrososphaeria|o__Nitrososphaerales|f__Nitrosopumilaceae|g__Nitrosotenuis|s__Nitrosotenuis___aquarius:0.0300651538)100:0.0144414272)100:0.0281106209,RS_GCF_000955905.1___d__Archaea|p__Thermoproteota|c__Nitrososphaeria|o__Nitrososphaerales|f__Nitrosopumilaceae|g__Nitrosotenuis|s__Nitrosotenuis___cloacae:0.0536371706)100:0.0745090047,GB_GCA_005240025.1___d__Archaea|p__Thermoproteota|c__Nitrososphaeria|o__Nitrososphaerales|f__Nitrosopumilaceae|g__Nitrosotenuis|s__Nitrosotenuis___sp005240025:0.1412986939)100:0.0228066634,RS_GCF_000723185.1___d__Archaea|p__Thermoproteota|c__Nitrososphaeria|o__Nitrososphaerales|f__Nitrosopumilaceae|g__Nitrosotenuis|s__Nitrosotenuis___uzonensis:0.1165616529)100:0.0309943166,(GB_GCA_004322465.1___d__Archaea|p__Thermoproteota|c__Nitrososphaeria|o__Nitrososphaerales|f__Nitrosopumilaceae|g__Nitrosotenuis|s__Nitrosotenuis___sp004322465:0.0384204511,(RS_GCF_000685395.1___d__Archaea|p__Thermoproteota|c__Nitrososphaeria|o__Nitrososphaerales|f__Nitrosopumilaceae|g__Nitrosotenuis|s__Nitrosotenuis___chungbukensis:0.0075388454,RS_GCF_013407275.1___d__Archaea|p__Thermoproteota|c__Nitrososphaeria|o__Nitrososphaerales|f__Nitrosopumilaceae|g__Nitrosotenuis|s__Nitrosotenuis___sp013407275:0.0107515570)100:0.0317487948)100:0.0977398729)100:0.1185882155)100:0.0847148437,((((GB_GCA_001917995.1___d__Archaea|p__Thermoproteota|c__Nitrososphaeria|o__Nitrososphaerales|f__Nitrosopumilaceae|g__Nitrosotalea|s__Nitrosotalea___sp001917995:0.0689403095,(GB_GCA_001920395.1___d__Archaea|p__Thermoproteota|c__Nitrososphaeria|o__Nitrososphaerales|f__Nitrosopumilaceae|g__Nitrosotalea|s__Nitrosotalea___sp001920395:0.0714311258,GB_GCA_005877205.1___d__Archaea|p__Thermoproteota|c__Nitrososphaeria|o__Nitrososphaerales|f__Nitrosopumilaceae|g__Nitrosotalea|s__Nitrosotalea___sp005877205:0.0495545580)100:0.0168248571)100:0.0408603971,(((GB_GCA_007280465.1___d__Archaea|p__Thermoproteota|c__Nitrososphaeria|o__Nitrososphaerales|f__Nitrosopumilaceae|g__Nitrosotalea|s__Nitrosotalea___sp007280465:0.0230885939,RS_GCF_900167955.1___d__Archaea|p__Thermoproteota|c__Nitrososphaeria|o__Nitrososphaerales|f__Nitrosopumilaceae|g__Nitrosotalea|s__Nitrosotalea___bavarica:0.0194450864)100:0.0349202329,((GB_GCA_013288545.1___d__Archaea|p__Thermoproteota|c__Nitrososphaeria|o__Nitrososphaerales|f__Nitrosopumilaceae|g__Nitrosotalea|s__Nitrosotalea___sp013288545:0.0242881764,RS_GCF_900065925.1___d__Archaea|p__Thermoproteota|c__Nitrososphaeria|o__Nitrososphaerales|f__Nitrosopumilaceae|g__Nitrosotalea|s__Nitrosotalea___devanaterra:0.0261738812)100:0.0141325414,(RS_GCF_011319475.1___d__Archaea|p__Thermoproteota|c__Nitrososphaeria|o__Nitrososphaerales|f__Nitrosopumilaceae|g__Nitrosotalea|s__Nitrosotalea___sp011319475:0.0302144281,(RS_GCF_900143675.1___d__Archaea|p__Thermoproteota|c__Nitrososphaeria|o__Nitrososphaerales|f__Nitrosopumilaceae|g__Nitrosotalea|s__Nitrosotalea___sinensis:0.0790311294,RS_GCF_900177045.1___d__Archaea|p__Thermoproteota|c__Nitrososphaeria|o__Nitrososphaerales|f__Nitrosopumilaceae|g__Nitrosotalea|s__Nitrosotalea___okcheonensis:0.0415627290)77:0.0106890570)74:0.0063366183)84:0.0224205864)100:0.0894582145,RS_GCF_011319465.1___d__Archaea|p__Thermoproteota|c__Nitrososphaeria|o__Nitrososphaerales|f__Nitrosopumilaceae|g__Nitrosotalea|s__Nitrosotalea___sp011319465:0.1176148478)100:0.0249929658)100:0.0676575815,(GB_GCA_005877305.1___d__Archaea|p__Thermoproteota|c__Nitrososphaeria|o__Nitrososphaerales|f__Nitrosopumilaceae|g__TA-20|s__TA-20___sp005877305:0.0449796150,(GB_GCA_007280335.1___d__Archaea|p__Thermoproteota|c__Nitrososphaeria|o__Nitrososphaerales|f__Nitrosopumilaceae|g__TA-20|s__TA-20___sp007280335:0.0212748870,GB_GCA_013287585.1___d__Archaea|p__Thermoproteota|c__Nitrososphaeria|o__Nitrososphaerales|f__Nitrosopumilaceae|g__TA-20|s__TA-20___sp013287585:0.0240959275)100:0.0296475192)100:0.0644499596)100:0.0504546051,GB_GCA_013330055.1___d__Archaea|p__Thermoproteota|c__Nitrososphaeria|o__Nitrososphaerales|f__Nitrosopumilaceae|g__UBA8516|s__UBA8516___sp8516u:0.1044698009)100:0.0871296863)100:0.2887789724,(((((((GB_GCA_000802205.2___d__Archaea|p__Thermoproteota|c__Nitrososphaeria|o__Nitrososphaerales|f__Nitrososphaeraceae|g__Nitrosocosmicus|s__Nitrosocosmicus___oleophilus:0.0367083354,GB_GCA_009379865.1___d__Archaea|p__Thermoproteota|c__Nitrososphaeria|o__Nitrososphaerales|f__Nitrososphaeraceae|g__Nitrosocosmicus|s__Nitrosocosmicus___sp009379865:0.0257085986)100:0.0175935422,(GB_GCA_013694585.1___d__Archaea|p__Thermoproteota|c__Nitrososphaeria|o__Nitrososphaerales|f__Nitrososphaeraceae|g__Nitrosocosmicus|s__Nitrosocosmicus___sp013694585:0.0100501287,RS_GCF_007826885.1___d__Archaea|p__Thermoproteota|c__Nitrososphaeria|o__Nitrososphaerales|f__Nitrososphaeraceae|g__Nitrosocosmicus|s__Nitrosocosmicus___arcticus:0.0161320204)100:0.0240509488)100:0.0953886499,(((GB_GCA_013114705.1___d__Archaea|p__Thermoproteota|c__Nitrososphaeria|o__Nitrososphaerales|f__Nitrososphaeraceae|g__Nitrosocosmicus|s__Nitrosocosmicus___sp013114705:0.0498799672,RS_GCF_001870125.1___d__Archaea|p__Thermoproteota|c__Nitrososphaeria|o__Nitrososphaerales|f__Nitrososphaeraceae|g__Nitrosocosmicus|s__Nitrosocosmicus___exaquare:0.0421079609)100:0.0398773661,RS_GCF_900696045.1___d__Archaea|p__Thermoproteota|c__Nitrososphaeria|o__Nitrososphaerales|f__Nitrososphaeraceae|g__Nitrosocosmicus|s__Nitrosocosmicus___franklandus:0.0885489668)100:0.0480026708,RS_GCF_008389435.1___d__Archaea|p__Thermoproteota|c__Nitrososphaeria|o__Nitrososphaerales|f__Nitrososphaeraceae|g__Nitrosocosmicus|s__Nitrosocosmicus___sp008389435:0.1503617842)100:0.0448357739)100:0.0874371393,GB_GCA_013821245.1___d__Archaea|p__Thermoproteota|c__Nitrososphaeria|o__Nitrososphaerales|f__Nitrososphaeraceae|g__Nitrosocosmicus|s__Nitrosocosmicus___sp013821245:0.1788133426)100:0.2569410355,(GB_GCA_013114725.1___d__Archaea|p__Thermoproteota|c__Nitrososphaeria|o__Nitrososphaerales|f__Nitrososphaeraceae|g__QCWD01|s__QCWD01___sp013114725:0.2746776299,(GB_GCA_014523485.1___d__Archaea|p__Thermoproteota|c__Nitrososphaeria|o__Nitrososphaerales|f__Nitrososphaeraceae|g__TH1177|s__TH1177___sp014523485:0.1139124460,GB_GCA_014523515.1___d__Archaea|p__Thermoproteota|c__Nitrososphaeria|o__Nitrososphaerales|f__Nitrososphaeraceae|g__TH1177|s__TH1177___sp014523515:0.0884767393)100:0.2014663305)100:0.0887196114)78:0.0502772690,((GB_GCA_005877075.1___d__Archaea|p__Thermoproteota|c__Nitrososphaeria|o__Nitrososphaerales|f__Nitrososphaeraceae|g__TA-21|s__TA-21___sp005877075:0.0740787065,GB_GCA_014523495.1___d__Archaea|p__Thermoproteota|c__Nitrososphaeria|o__Nitrososphaerales|f__Nitrososphaeraceae|g__TA-21|s__TA-21___sp014523495:0.0443425829)100:0.0211084902,((GB_GCA_005877345.1___d__Archaea|p__Thermoproteota|c__Nitrososphaeria|o__Nitrososphaerales|f__Nitrososphaeraceae|g__TA-21|s__TA-21___sp005877345:0.0138359558,GB_GCA_014523525.1___d__Archaea|p__Thermoproteota|c__Nitrososphaeria|o__Nitrososphaerales|f__Nitrososphaeraceae|g__TA-21|s__TA-21___sp014523525:0.0081985583)100:0.0519283031,GB_GCA_014523595.1___d__Archaea|p__Thermoproteota|c__Nitrososphaeria|o__Nitrososphaerales|f__Nitrososphaeraceae|g__TA-21|s__TA-21___sp014523595:0.0805373437)79:0.0151300773)100:0.3549819341)72:0.0305161083,((((GB_GCA_002494895.1___d__Archaea|p__Thermoproteota|c__Nitrososphaeria|o__Nitrososphaerales|f__Nitrososphaeraceae|g__Nitrososphaera|s__Nitrososphaera___sp002494895:0.1540856871,(GB_GCA_002501845.1___d__Archaea|p__Thermoproteota|c__Nitrososphaeria|o__Nitrososphaerales|f__Nitrososphaeraceae|g__Nitrososphaera|s__Nitrososphaera___sp002501845:0.0748543339,RS_GCF_000303155.1___d__Archaea|p__Thermoproteota|c__Nitrososphaeria|o__Nitrososphaerales|f__Nitrososphaeraceae|g__Nitrososphaera|s__Nitrososphaera___gargensis:0.0425657940)100:0.0533811128)100:0.0437406317,(GB_GCA_013114715.1___d__Archaea|p__Thermoproteota|c__Nitrososphaeria|o__Nitrososphaerales|f__Nitrososphaeraceae|g__Nitrososphaera|s__Nitrososphaera___sp013114715:0.1554671418,(GB_GCA_013388945.1___d__Archaea|p__Thermoproteota|c__Nitrososphaeria|o__Nitrososphaerales|f__Nitrososphaeraceae|g__Nitrososphaera|s__Nitrososphaera___sp013388945:0.1103298509,(RS_GCF_000698785.1___d__Archaea|p__Thermoproteota|c__Nitrososphaeria|o__Nitrososphaerales|f__Nitrososphaeraceae|g__Nitrososphaera|s__Nitrososphaera___viennensis:0.0224175212,RS_GCF_000730285.1___d__Archaea|p__Thermoproteota|c__Nitrososphaeria|o__Nitrososphaerales|f__Nitrososphaeraceae|g__Nitrososphaera|s__Nitrososphaera___evergladensis:0.0317101508)100:0.0697735053)100:0.0491820020)100:0.0542417983)100:0.1139530142,((((GB_GCA_002501855.1___d__Archaea|p__Thermoproteota|c__Nitrososphaeria|o__Nitrososphaerales|f__Nitrososphaeraceae|g__UBA10452|s__UBA10452___sp002501855:0.0060810537,GB_GCA_003176995.1___d__Archaea|p__Thermoproteota|c__Nitrososphaeria|o__Nitrososphaerales|f__Nitrososphaeraceae|g__UBA10452|s__UBA10452___sp003176995:0.0160594011)100:0.0104914424,GB_GCA_009665115.1___d__Archaea|p__Thermoproteota|c__Nitrososphaeria|o__Nitrososphaerales|f__Nitrososphaeraceae|g__UBA10452|s__UBA10452___sp009665115:0.0090838835)100:0.0973404261,RS_GCF_009898475.1___d__Archaea|p__Thermoproteota|c__Nitrososphaeria|o__Nitrososphaerales|f__Nitrososphaeraceae|g__UBA10452|s__UBA10452___sp009898475:0.1998215502)100:0.1571824867,GB_GCA_014523685.1___d__Archaea|p__Thermoproteota|c__Nitrososphaeria|o__Nitrososphaerales|f__Nitrososphaeraceae|g__TH5893|s__TH5893___sp014523685:0.2988976710)97:0.0437602077)97:0.0384905966,(((GB_GCA_009377575.1___d__Archaea|p__Thermoproteota|c__Nitrososphaeria|o__Nitrososphaerales|f__Nitrososphaeraceae|g__TH5896|s__TH5896___sp009377575:0.0188987206,GB_GCA_014523695.1___d__Archaea|p__Thermoproteota|c__Nitrososphaeria|o__Nitrososphaerales|f__Nitrososphaeraceae|g__TH5896|s__TH5896___sp014523695:0.0215941590)100:0.0478420050,GB_GCA_014523665.1___d__Archaea|p__Thermoproteota|c__Nitrososphaeria|o__Nitrososphaerales|f__Nitrososphaeraceae|g__TH5896|s__TH5896___sp014523665:0.0497805139)100:0.0211722378,GB_GCA_014523625.1___d__Archaea|p__Thermoproteota|c__Nitrososphaeria|o__Nitrososphaerales|f__Nitrososphaeraceae|g__TH5896|s__TH5896___sp014523625:0.0515549570)100:0.3346613135)94:0.0406658372)100:0.1680526030)100:0.0726940797,((GB_GCA_002713325.1___d__Archaea|p__Thermoproteota|c__Nitrososphaeria|o__Nitrososphaerales|f__UBA213|g__UBA213|s__UBA213___sp002713325:0.1929612779,GB_GCA_011331095.1___d__Archaea|p__Thermoproteota|c__Nitrososphaeria|o__Nitrososphaerales|f__UBA213|g__UBA213|s__UBA213___sp011331095:0.1349270796)100:0.1715212690,((((GB_GCA_002898655.1___d__Archaea|p__Thermoproteota|c__Nitrososphaeria|o__Nitrososphaerales|f__Nitrosocaldaceae|g__Nitrosocaldus|s__Nitrosocaldus___sp002898655:0.0296867687,RS_GCF_900248165.1___d__Archaea|p__Thermoproteota|c__Nitrososphaeria|o__Nitrososphaerales|f__Nitrosocaldaceae|g__Nitrosocaldus|s__Nitrosocaldus___cavascurensis:0.0115911945)100:0.0249055066,GB_GCA_013538805.1___d__Archaea|p__Thermoproteota|c__Nitrososphaeria|o__Nitrososphaerales|f__Nitrosocaldaceae|g__Nitrosocaldus|s__Nitrosocaldus___sp013538805:0.0353869431)100:0.0438318499,GB_GCA_013538675.1___d__Archaea|p__Thermoproteota|c__Nitrososphaeria|o__Nitrososphaerales|f__Nitrosocaldaceae|g__Nitrosocaldus|s__Nitrosocaldus___sp013538675:0.0690196943)100:0.3102485583,(GB_GCA_013538715.1___d__Archaea|p__Thermoproteota|c__Nitrososphaeria|o__Nitrososphaerales|f__Nitrosocaldaceae|g__JACAFH01|s__JACAFH01___sp013538715:0.2231464727,S146_maxbin2_scaf2bin.324___d__Archaea|p__Thermoproteota|c__Nitrososphaeria|o__Nitrososphaerales|f__Nitrosocaldaceae|g__JACAFH01|s__:0.1601749870)100:0.1607705903)100:0.0804216241)100:0.0620284853)100:0.1835908547,(((GB_GCA_002495905.1___d__Archaea|p__Thermoproteota|c__Nitrososphaeria|o__Nitrososphaerales|f__UBA57|g__UBA57|s__UBA57___sp002495905:0.0795422864,(GB_GCA_013306035.1___d__Archaea|p__Thermoproteota|c__Nitrososphaeria|o__Nitrososphaerales|f__UBA57|g__UBA57|s__UBA57___sp002494565:0.0280865334,GB_GCA_013378385.1___d__Archaea|p__Thermoproteota|c__Nitrososphaeria|o__Nitrososphaerales|f__UBA57|g__UBA57|s__UBA57___sp013378385:0.0173765875)100:0.0631467601)100:0.1407285163,GB_GCA_002693165.1___d__Archaea|p__Thermoproteota|c__Nitrososphaeria|o__Nitrososphaerales|f__UBA57|g__UBA57|s__UBA57___sp002693165:0.1666883788)100:0.1247043045,GB_GCA_002713205.1___d__Archaea|p__Thermoproteota|c__Nitrososphaeria|o__Nitrososphaerales|f__UBA57|g__UBA57|s__UBA57___sp002713205:0.2596321820)100:0.4550626488)100:0.0650529683,(GB_GCA_011355215.1___d__Archaea|p__Thermoproteota|c__Nitrososphaeria|o__Nitrososphaerales|f__JAAOZN01|g__JAAOZN01|s__JAAOZN01___sp011355215:0.0519534325,GB_GCA_011605775.1___d__Archaea|p__Thermoproteota|c__Nitrososphaeria|o__Nitrososphaerales|f__JAAOZN01|g__JAAOZN01|s__JAAOZN01___sp011605775:0.0444349451)100:0.3901159055)96:0.0362791173,((((GB_GCA_002495205.1___d__Archaea|p__Thermoproteota|c__Nitrososphaeria|o__Nitrososphaerales|f__UBA183|g__UBA183|s__UBA183___sp002495205:0.3257971782,(GB_GCA_005877185.1___d__Archaea|p__Thermoproteota|c__Nitrososphaeria|o__Nitrososphaerales|f__UBA183|g__UBA183|s__UBA183___sp005877185:0.0288244068,(GB_GCA_005877225.1___d__Archaea|p__Thermoproteota|c__Nitrososphaeria|o__Nitrososphaerales|f__UBA183|g__UBA183|s__UBA183___sp005877225:0.0218926241,GB_GCA_005877365.1___d__Archaea|p__Thermoproteota|c__Nitrososphaeria|o__Nitrososphaerales|f__UBA183|g__UBA183|s__UBA183___sp005877365:0.0195774113)100:0.0210150515)100:0.2178703252)100:0.0572247505,(GB_GCA_003135575.1___d__Archaea|p__Thermoproteota|c__Nitrososphaeria|o__Nitrososphaerales|f__UBA183|g__BOG-1369|s__BOG-1369___sp003135575:0.2607145810,GB_GCA_003164815.1___d__Archaea|p__Thermoproteota|c__Nitrososphaeria|o__Nitrososphaerales|f__UBA183|g__BOG-1369|s__BOG-1369___sp003164815:0.2279889870)100:0.1922467297)100:0.0965548023,RS_GCF_902812495.1___d__Archaea|p__Thermoproteota|c__Nitrososphaeria|o__Nitrososphaerales|f__UBA183|g__CADDZR01|s__CADDZR01___sp902812495:0.3280786867)100:0.2972649251,(GB_GCA_002495315.1___d__Archaea|p__Thermoproteota|c__Nitrososphaeria|o__Nitrososphaerales|f__UBA141|g__UBA141|s__UBA141___sp002495315:0.5249216973,(GB_GCA_013288145.1___d__Archaea|p__Thermoproteota|c__Nitrososphaeria|o__Nitrososphaerales|f__CADDZS01|g__JABDCJ01|s__JABDCJ01___sp013288145:0.2847784385,RS_GCF_902812485.1___d__Archaea|p__Thermoproteota|c__Nitrososphaeria|o__Nitrososphaerales|f__CADDZS01|g__CADDZS01|s__CADDZS01___sp902812485:0.2780166004)100:0.2397936988)100:0.0614823224)99:0.0568723735)99:0.0599108695,(GB_GCA_011358735.1___d__Archaea|p__Thermoproteota|c__Nitrososphaeria|o__Nitrososphaerales|f__JACAEJ01|g__JACAEJ01|s__JACAEJ01___sp011358735:0.1362650101,GB_GCA_013388925.1___d__Archaea|p__Thermoproteota|c__Nitrososphaeria|o__Nitrososphaerales|f__JACAEJ01|g__JACAEJ01|s__JACAEJ01___sp013388925:0.1897137210)100:0.2983511675)100:0.0757251343,GB_GCA_014361085.1___d__Archaea|p__Thermoproteota|c__Nitrososphaeria|o__JACIWG01|f__JACIWG01|g__JACIWG01|s__JACIWG01___sp014361085:0.6065770230)100:0.0651767901,(((GB_GCA_002499005.1___d__Archaea|p__Thermoproteota|c__Nitrososphaeria|o__Conexivisphaerales|f__UBA164|g__UBA164|s__UBA164___sp002499005:0.3528013675,(GB_GCA_002506605.1___d__Archaea|p__Thermoproteota|c__Nitrososphaeria|o__Conexivisphaerales|f__UBA164|g__UBA164|s__UBA164___sp002506605:0.1030216930,GB_GCA_009903795.1___d__Archaea|p__Thermoproteota|c__Nitrososphaeria|o__Conexivisphaerales|f__UBA164|g__UBA164|s__UBA164___sp009903795:0.0957152864)100:0.2486933195)100:0.4710234069,((GB_GCA_011054345.1___d__Archaea|p__Thermoproteota|c__Nitrososphaeria|o__Conexivisphaerales|f__Conexivisphaeraceae|g__Conexivisphaera|s__Conexivisphaera___sp011054345:0.1636044009,RS_GCF_013340765.1___d__Archaea|p__Thermoproteota|c__Nitrososphaeria|o__Conexivisphaerales|f__Conexivisphaeraceae|g__Conexivisphaera|s__Conexivisphaera___calidus:0.1721177569)100:0.2336294591,S016_maxbin2_scaf2bin.325___d__Archaea|p__Thermoproteota|c__Nitrososphaeria|o__Conexivisphaerales|f__Conexivisphaeraceae|g__|s__:0.3418584877)100:0.2508761768)93:0.0672948475,(GB_GCA_011333845.1___d__Archaea|p__Thermoproteota|c__Nitrososphaeria|o__Conexivisphaerales|f__DTJL01|g__DTJL01|s__DTJL01___sp011333845:0.5095429389,S146_metabat2_scaf2bin.185___d__Archaea|p__Thermoproteota|c__Nitrososphaeria|o__Conexivisphaerales|f__|g__|s__:0.3604202374)93:0.0884548546)100:0.1380734773)100:0.1653436590)100:0.0749596010,((((((GB_GCA_000270325.1___d__Archaea|p__Thermoproteota|c__Nitrososphaeria|o__Caldarchaeales|f__Caldarchaeaceae|g__Caldarchaeum|s__Caldarchaeum___subterraneum_A:0.0257503061,GB_GCA_011364605.1___d__Archaea|p__Thermoproteota|c__Nitrososphaeria|o__Caldarchaeales|f__Caldarchaeaceae|g__Caldarchaeum|s__Caldarchaeum___subterraneum_B:0.0231742715)100:0.2122772683,(GB_GCA_011373345.1___d__Archaea|p__Thermoproteota|c__Nitrososphaeria|o__Caldarchaeales|f__Caldarchaeaceae|g__Caldarchaeum|s__Caldarchaeum___subterraneum_D:0.2134514762,GB_GCA_011373645.1___d__Archaea|p__Thermoproteota|c__Nitrososphaeria|o__Caldarchaeales|f__Caldarchaeaceae|g__Caldarchaeum|s__Caldarchaeum___subterraneum_C:0.1722367616)100:0.0572929500)100:0.1692223775,GB_GCA_002898355.1___d__Archaea|p__Thermoproteota|c__Nitrososphaeria|o__Caldarchaeales|f__Caldarchaeaceae|g__HRBIN01|s__HRBIN01___sp002898355:0.2918577002)100:0.1190156946,S140_maxbin2_scaf2bin.147___d__Archaea|p__Thermoproteota|c__Nitrososphaeria|o__Caldarchaeales|f__|g__|s__:0.2661471927)100:0.1403681522,((((((GB_GCA_000405685.1___d__Archaea|p__Thermoproteota|c__Nitrososphaeria|o__Caldarchaeales|f__NZ13-MGT|g__JGI-0000106-J15|s__JGI-0000106-J15___sp000405685:0.0005368680,GB_GCA_011337925.1___d__Archaea|p__Thermoproteota|c__Nitrososphaeria|o__Caldarchaeales|f__NZ13-MGT|g__JGI-0000106-J15|s__JGI-0000106-J15___sp011337925:0.0023650666)100:0.0691357317,GB_GCA_011375845.1___d__Archaea|p__Thermoproteota|c__Nitrososphaeria|o__Caldarchaeales|f__NZ13-MGT|g__JGI-0000106-J15|s__JGI-0000106-J15___sp011375845:0.0579836890)100:0.0544301378,GB_GCA_011363825.1___d__Archaea|p__Thermoproteota|c__Nitrososphaeria|o__Caldarchaeales|f__NZ13-MGT|g__JGI-0000106-J15|s__JGI-0000106-J15___sp011363825:0.1048053580)100:0.1141292803,GB_GCA_011364615.1___d__Archaea|p__Thermoproteota|c__Nitrososphaeria|o__Caldarchaeales|f__NZ13-MGT|g__JGI-0000106-J15|s__JGI-0000106-J15___sp011364615:0.1937636844)100:0.1228549457,((GB_GCA_002255105.1___d__Archaea|p__Thermoproteota|c__Nitrososphaeria|o__Caldarchaeales|f__NZ13-MGT|g__EX4484-121|s__EX4484-121___sp002255105:0.2026156274,GB_GCA_003660635.1___d__Archaea|p__Thermoproteota|c__Nitrososphaeria|o__Caldarchaeales|f__NZ13-MGT|g__EX4484-121|s__EX4484-121___sp003660635:0.2192418980)100:0.0654777985,((S140_maxbin2_scaf2bin.281___d__Archaea|p__Thermoproteota|c__Nitrososphaeria|o__Caldarchaeales|f__NZ13-MGT|g__|s__:0.0108577313,T2_metabat2_scaf2bin.284___d__Archaea|p__Thermoproteota|c__Nitrososphaeria|o__Caldarchaeales|f__NZ13-MGT|g__|s__:0.0088579647)100:0.0095053644,S141_maxbin2_scaf2bin.262___d__Archaea|p__Thermoproteota|c__Nitrososphaeria|o__Caldarchaeales|f__NZ13-MGT|g__|s__:0.0018081917)100:0.2051444046)100:0.0482567025)100:0.1554609595,(GB_GCA_003056285.1___d__Archaea|p__Thermoproteota|c__Nitrososphaeria|o__Caldarchaeales|f__NZ13-MGT|g__NZ13-MG1|s__NZ13-MG1___sp003056285:0.0881013889,(GB_GCA_011363045.1___d__Archaea|p__Thermoproteota|c__Nitrososphaeria|o__Caldarchaeales|f__NZ13-MGT|g__NZ13-MG1|s__NZ13-MG1___sp011363045:0.0615762286,GB_GCA_011364235.1___d__Archaea|p__Thermoproteota|c__Nitrososphaeria|o__Caldarchaeales|f__NZ13-MGT|g__NZ13-MG1|s__NZ13-MG1___sp011364235:0.0577833231)100:0.0413855383)100:0.3104845678)100:0.0626980379)100:0.0872407542,(((GB_GCA_000494145.1___d__Archaea|p__Thermoproteota|c__Nitrososphaeria|o__Caldarchaeales|f__HR02|g__JGI-OTU-1|s__JGI-OTU-1___sp000494145:0.0886013987,GB_GCA_011364265.1___d__Archaea|p__Thermoproteota|c__Nitrososphaeria|o__Caldarchaeales|f__HR02|g__JGI-OTU-1|s__JGI-OTU-1___sp011364265:0.0816174957)100:0.3725199647,(GB_GCA_000494185.1___d__Archaea|p__Thermoproteota|c__Nitrososphaeria|o__Caldarchaeales|f__HR02|g__AWOC01|s__AWOC01___sp000494185:0.2627932489,(((GB_GCA_002898395.1___d__Archaea|p__Thermoproteota|c__Nitrososphaeria|o__Caldarchaeales|f__HR02|g__HRBIN02|s__HRBIN02___sp002898395:0.0727835860,GB_GCA_009889515.1___d__Archaea|p__Thermoproteota|c__Nitrososphaeria|o__Caldarchaeales|f__HR02|g__HRBIN02|s__HRBIN02___sp009889515:0.0410007792)100:0.0635832213,GB_GCA_011373505.1___d__Archaea|p__Thermoproteota|c__Nitrososphaeria|o__Caldarchaeales|f__HR02|g__HRBIN02|s__HRBIN02___sp011373505:0.1281954627)100:0.0563928522,GB_GCA_011373385.1___d__Archaea|p__Thermoproteota|c__Nitrososphaeria|o__Caldarchaeales|f__HR02|g__HRBIN02|s__HRBIN02___sp011373385:0.1758288851)100:0.1114851194)100:0.1842926528)100:0.0621642875,(GB_GCA_011334935.1___d__Archaea|p__Thermoproteota|c__Nitrososphaeria|o__Caldarchaeales|f__HR02|g__DTDI01|s__DTDI01___sp011334935:0.0814454415,GB_GCA_011362255.1___d__Archaea|p__Thermoproteota|c__Nitrososphaeria|o__Caldarchaeales|f__HR02|g__DTDI01|s__DTDI01___sp011362255:0.1058033997)100:0.2408641414)100:0.2287536342)100:0.2930990862)100:0.0446618607,((GB_GCA_002255045.1___d__Archaea|p__Thermoproteota|c__EX4484-205|o__EX4484-205|f__EX4484-205|g__EX4484-205|s__EX4484-205___sp002255045:0.5288185816,GB_GCA_011332645.1___d__Archaea|p__Thermoproteota|c__EX4484-205|o__EX4484-205|f__DTQO01|g__DTQO01|s__DTQO01___sp011332645:0.5439637257)100:0.1122207098,(((GB_GCA_011362045.1___d__Archaea|p__Thermoproteota|c__EX4484-205|o__EX4484-205|f__JAAOZP01|g__JAAOZP01|s__JAAOZP01___sp011362045:0.0704035802,GB_GCA_011363915.1___d__Archaea|p__Thermoproteota|c__EX4484-205|o__EX4484-205|f__JAAOZP01|g__JAAOZP01|s__JAAOZP01___sp011363915:0.1033110224)100:0.0606352049,(GB_GCA_011389375.1___d__Archaea|p__Thermoproteota|c__EX4484-205|o__EX4484-205|f__JAAOZP01|g__JAAOZP01|s__JAAOZP01___sp011389375:0.1353146636,GB_GCA_011605725.1___d__Archaea|p__Thermoproteota|c__EX4484-205|o__EX4484-205|f__JAAOZP01|g__JAAOZP01|s__JAAOZP01___sp011605725:0.1454825762)100:0.0421315870)100:0.4974444447,(GB_GCA_011371845.1___d__Archaea|p__Thermoproteota|c__EX4484-205|o__EX4484-205|f__DRUP01|g__DRUP01|s__DRUP01___sp011371845:0.5764774898,GB_GCA_011605715.1___d__Archaea|p__Thermoproteota|c__EX4484-205|o__EX4484-205|f__JAAOZO01|g__JAAOZO01|s__JAAOZO01___sp011605715:0.6186519827)100:0.1490813738)100:0.1329392126)100:0.2435281001)100:0.0393031308,GB_GCA_003661605.1___d__Archaea|p__Thermoproteota|c__QMWL01|o__QMWL01|f__QMWL01|g__QMWL01|s__QMWL01___sp003661605:0.9271219771)7:0.0278185407,(((((((((((((((((((GB_GCA_001273335.1___d__Archaea|p__Thermoproteota|c__Bathyarchaeia|o__B26-1|f__UBA233|g__SG8-32-3|s__SG8-32-3___sp001273335:0.0910666222,GB_GCA_007050895.1___d__Archaea|p__Thermoproteota|c__Bathyarchaeia|o__B26-1|f__UBA233|g__SG8-32-3|s__SG8-32-3___sp007050895:0.1207843243)100:0.0820901353,((GB_GCA_003133625.1___d__Archaea|p__Thermoproteota|c__Bathyarchaeia|o__B26-1|f__UBA233|g__PALSA-986|s__PALSA-986___sp003133625:0.0587285067,(((GB_GCA_003141855.1___d__Archaea|p__Thermoproteota|c__Bathyarchaeia|o__B26-1|f__UBA233|g__PALSA-986|s__PALSA-986___sp003141855:0.0349082907,(GB_GCA_003151735.1___d__Archaea|p__Thermoproteota|c__Bathyarchaeia|o__B26-1|f__UBA233|g__PALSA-986|s__PALSA-986___sp003151735:0.0527020482,GB_GCA_903901015.1___d__Archaea|p__Thermoproteota|c__Bathyarchaeia|o__B26-1|f__UBA233|g__PALSA-986|s__PALSA-986___sp903901015:0.0812842961)100:0.0214031934)100:0.0527319903,(((GB_GCA_009776805.1___d__Archaea|p__Thermoproteota|c__Bathyarchaeia|o__B26-1|f__UBA233|g__PALSA-986|s__PALSA-986___sp009776805:0.1030027146,(GB_GCA_009779045.1___d__Archaea|p__Thermoproteota|c__Bathyarchaeia|o__B26-1|f__UBA233|g__PALSA-986|s__PALSA-986___sp009779045:0.0657035003,(GB_GCA_009781395.1___d__Archaea|p__Thermoproteota|c__Bathyarchaeia|o__B26-1|f__UBA233|g__PALSA-986|s__PALSA-986___sp009781395:0.0545132113,GB_GCA_009787585.1___d__Archaea|p__Thermoproteota|c__Bathyarchaeia|o__B26-1|f__UBA233|g__PALSA-986|s__PALSA-986___sp009787585:0.0674706528)100:0.0151792092)100:0.0182109548)100:0.0234142221,(GB_GCA_009778385.1___d__Archaea|p__Thermoproteota|c__Bathyarchaeia|o__B26-1|f__UBA233|g__PALSA-986|s__PALSA-986___sp009778385:0.0479936252,GB_GCA_009787175.1___d__Archaea|p__Thermoproteota|c__Bathyarchaeia|o__B26-1|f__UBA233|g__PALSA-986|s__PALSA-986___sp009787175:0.1082454151)100:0.0127467552)100:0.1497710576,(((GB_GCA_009781675.1___d__Archaea|p__Thermoproteota|c__Bathyarchaeia|o__B26-1|f__UBA233|g__PALSA-986|s__PALSA-986___sp009781675:0.0529693375,GB_GCA_009783705.1___d__Archaea|p__Thermoproteota|c__Bathyarchaeia|o__B26-1|f__UBA233|g__PALSA-986|s__PALSA-986___sp009783705:0.0500136352)100:0.0913806855,(GB_GCA_011332615.1___d__Archaea|p__Thermoproteota|c__Bathyarchaeia|o__B26-1|f__UBA233|g__PALSA-986|s__PALSA-986___sp011332615:0.0687332877,(GB_GCA_011367965.1___d__Archaea|p__Thermoproteota|c__Bathyarchaeia|o__B26-1|f__UBA233|g__PALSA-986|s__PALSA-986___sp011367965:0.0591622558,(GB_GCA_012511995.1___d__Archaea|p__Thermoproteota|c__Bathyarchaeia|o__B26-1|f__UBA233|g__PALSA-986|s__PALSA-986___sp012511995:0.1170289542,GB_GCA_012515445.1___d__Archaea|p__Thermoproteota|c__Bathyarchaeia|o__B26-1|f__UBA233|g__PALSA-986|s__PALSA-986___sp012515445:0.0938243081)100:0.0349107631)100:0.0220888906)100:0.0230019863)100:0.0395531092,GB_GCA_012513715.1___d__Archaea|p__Thermoproteota|c__Bathyarchaeia|o__B26-1|f__UBA233|g__PALSA-986|s__PALSA-986___sp012513715:0.1283705247)100:0.0343705058)93:0.0279311137)93:0.0269231926,(GB_GCA_003164295.1___d__Archaea|p__Thermoproteota|c__Bathyarchaeia|o__B26-1|f__UBA233|g__PALSA-986|s__PALSA-986___sp003164295:0.0983369879,GB_GCA_003165195.1___d__Archaea|p__Thermoproteota|c__Bathyarchaeia|o__B26-1|f__UBA233|g__PALSA-986|s__PALSA-986___sp003165195:0.1053417203)100:0.0251610715)93:0.0232198769)98:0.0375974360,RS_GCF_003589585.1___d__Archaea|p__Thermoproteota|c__Bathyarchaeia|o__B26-1|f__UBA233|g__PALSA-986|s__PALSA-986___sp003589585:0.1012777362)100:0.1080730813)89:0.0271020373,GB_GCA_011051215.1___d__Archaea|p__Thermoproteota|c__Bathyarchaeia|o__B26-1|f__UBA233|g__DSLF01|s__DSLF01___sp011051215:0.1305170524)89:0.0243943865,(GB_GCA_001273385.1___d__Archaea|p__Thermoproteota|c__Bathyarchaeia|o__B26-1|f__UBA233|g__AD8-1|s__AD8-1___sp001273385:0.3283636070,GB_GCA_013330975.1___d__Archaea|p__Thermoproteota|c__Bathyarchaeia|o__B26-1|f__UBA233|g__UBA11855|s__UBA11855___sp11852u:0.2127987538)93:0.0397198010)100:0.0379258780,GB_GCA_011334665.1___d__Archaea|p__Thermoproteota|c__Bathyarchaeia|o__B26-1|f__UBA233|g__DTHR01|s__DTHR01___sp011334665:0.2518549210)100:0.1152778199,((GB_GCA_002779555.1___d__Archaea|p__Thermoproteota|c__Bathyarchaeia|o__B26-1|f__UBA233|g__20-14-0-80-47-9|s__20-14-0-80-47-9___sp002779555:0.1548851975,GB_GCA_011370995.1___d__Archaea|p__Thermoproteota|c__Bathyarchaeia|o__B26-1|f__UBA233|g__DRUK01|s__DRUK01___sp011370995:0.2514058182)100:0.0467340867,(GB_GCA_013388895.1___d__Archaea|p__Thermoproteota|c__Bathyarchaeia|o__B26-1|f__UBA233|g__JACAEI01|s__JACAEI01___sp013388895:0.1072717581,GB_GCA_013388905.1___d__Archaea|p__Thermoproteota|c__Bathyarchaeia|o__B26-1|f__UBA233|g__JACAEI01|s__JACAEI01___sp013388905:0.0874682043)100:0.0889509620)91:0.0200033883)100:0.0287256726,GB_GCA_011053435.1___d__Archaea|p__Thermoproteota|c__Bathyarchaeia|o__B26-1|f__UBA233|g__DSLH01|s__DSLH01___sp011053435:0.1356831152)100:0.0191024791,(GB_GCA_002010975.1___d__Archaea|p__Thermoproteota|c__Bathyarchaeia|o__B26-1|f__UBA233|g__JdFR-07|s__JdFR-07___sp002010975:0.1029826409,GB_GCA_003601605.1___d__Archaea|p__Thermoproteota|c__Bathyarchaeia|o__B26-1|f__UBA233|g__JdFR-07|s__JdFR-07___sp003601605:0.0554228711)100:0.0720741231)100:0.0258857622,(((GB_GCA_003601785.1___d__Archaea|p__Thermoproteota|c__Bathyarchaeia|o__B26-1|f__UBA233|g__PIYA01|s__PIYA01___sp003601785:0.0022935043,GB_GCA_003662325.1___d__Archaea|p__Thermoproteota|c__Bathyarchaeia|o__B26-1|f__UBA233|g__PIYA01|s__PIYA01___sp003662325:0.0022561072)100:0.0832187120,GB_GCA_003601875.1___d__Archaea|p__Thermoproteota|c__Bathyarchaeia|o__B26-1|f__UBA233|g__PIYF01|s__PIYF01___sp003601875:0.1438886296)100:0.0421570641,GB_GCA_004376975.1___d__Archaea|p__Thermoproteota|c__Bathyarchaeia|o__B26-1|f__UBA233|g__SOJA01|s__SOJA01___sp004376975:0.1791415320)61:0.0199373639)62:0.0234706724,((GB_GCA_009889605.1___d__Archaea|p__Thermoproteota|c__Bathyarchaeia|o__B26-1|f__UBA233|g__WUQU01|s__WUQU01___sp009889605:0.1205580932,(GB_GCA_011364805.1___d__Archaea|p__Thermoproteota|c__Bathyarchaeia|o__B26-1|f__UBA233|g__DSZD01|s__DSZD01___sp011364805:0.1948795488,(GB_GCA_011373445.1___d__Archaea|p__Thermoproteota|c__Bathyarchaeia|o__B26-1|f__UBA233|g__DRVV01|s__DRVV01___sp011373445:0.0396628081,GB_GCA_011373895.1___d__Archaea|p__Thermoproteota|c__Bathyarchaeia|o__B26-1|f__UBA233|g__DRVV01|s__DRVV01___sp011373895:0.0418373067)100:0.1167217782)91:0.0289480015)42:0.0207195481,(GB_GCA_011364585.1___d__Archaea|p__Thermoproteota|c__Bathyarchaeia|o__B26-1|f__UBA233|g__DRVP01|s__DRVP01___sp011364585:0.0680547361,GB_GCA_011373965.1___d__Archaea|p__Thermoproteota|c__Bathyarchaeia|o__B26-1|f__UBA233|g__DRVP01|s__DRVP01___sp011373965:0.0707740661)100:0.0623380839)100:0.0580355250)100:0.0952299356,((GB_GCA_002010925.1___d__Archaea|p__Thermoproteota|c__Bathyarchaeia|o__B26-1|f__UBA233|g__UBA233|s__UBA233___sp002010925:0.0955277724,GB_GCA_002507245.1___d__Archaea|p__Thermoproteota|c__Bathyarchaeia|o__B26-1|f__UBA233|g__UBA233|s__UBA233___sp002507245:0.0802925745)100:0.0442812143,GB_GCA_003661945.1___d__Archaea|p__Thermoproteota|c__Bathyarchaeia|o__B26-1|f__UBA233|g__UBA233|s__UBA233___sp003661945:0.1022637712)100:0.1535653711)100:0.0671201653,((((GB_GCA_001399795.1___d__Archaea|p__Thermoproteota|c__Bathyarchaeia|o__B26-1|f__BA1|g__BA2|s__BA2___sp001399795:0.1473556062,((GB_GCA_003096235.1___d__Archaea|p__Thermoproteota|c__Bathyarchaeia|o__B26-1|f__BA1|g__BIN-L-1|s__BIN-L-1___sp003096235:0.0932612265,GB_GCA_003096255.1___d__Archaea|p__Thermoproteota|c__Bathyarchaeia|o__B26-1|f__BA1|g__BIN-L-1|s__BIN-L-1___sp003096255:0.1267334862)100:0.0227764259,GB_GCA_004376385.1___d__Archaea|p__Thermoproteota|c__Bathyarchaeia|o__B26-1|f__BA1|g__BIN-L-1|s__BIN-L-1___sp004376385:0.0682072670)100:0.2015414740)100:0.0546684954,(GB_GCA_001399805.1___d__Archaea|p__Thermoproteota|c__Bathyarchaeia|o__B26-1|f__BA1|g__BA1|s__BA1___sp001399805:0.2239635071,GB_GCA_004376295.1___d__Archaea|p__Thermoproteota|c__Bathyarchaeia|o__B26-1|f__BA1|g__SOJZ01|s__SOJZ01___sp004376295:0.1797925803)77:0.0262493998)77:0.0269443017,GB_GCA_003662715.1___d__Archaea|p__Thermoproteota|c__Bathyarchaeia|o__B26-1|f__BA1|g__B1-G15|s__B1-G15___sp003662715:0.2030984691)100:0.0462768660,GB_GCA_004376645.1___d__Archaea|p__Thermoproteota|c__Bathyarchaeia|o__B26-1|f__SOJC01|g__SOJC01|s__SOJC01___sp004376645:0.3834529432)96:0.0393173768)100:0.0396236291,GB_GCA_009889585.1___d__Archaea|p__Thermoproteota|c__Bathyarchaeia|o__B26-1|f__WUQV01|g__WUQV01|s__WUQV01___sp009889585:0.3681618754)100:0.0545820318,((((((GB_GCA_001593845.1___d__Archaea|p__Thermoproteota|c__Bathyarchaeia|o__B26-1|f__B26-1|g__B63|s__B63___sp001593845:0.1413693808,GB_GCA_003601725.1___d__Archaea|p__Thermoproteota|c__Bathyarchaeia|o__B26-1|f__B26-1|g__B63|s__B63___sp003601725:0.0801667475)46:0.0329265712,(GB_GCA_003601695.1___d__Archaea|p__Thermoproteota|c__Bathyarchaeia|o__B26-1|f__B26-1|g__B63|s__B63___sp003601695:0.1622657462,GB_GCA_003661975.1___d__Archaea|p__Thermoproteota|c__Bathyarchaeia|o__B26-1|f__B26-1|g__B63|s__B63___sp003661975:0.1388635091)46:0.0229090313)100:0.1056946703,GB_GCA_003601835.1___d__Archaea|p__Thermoproteota|c__Bathyarchaeia|o__B26-1|f__B26-1|g__PIYB01|s__PIYB01___sp003601835:0.1967574254)100:0.0837011026,(GB_GCA_011363705.1___d__Archaea|p__Thermoproteota|c__Bathyarchaeia|o__B26-1|f__B26-1|g__DTEX01|s__DTEX01___sp011363705:0.1449284174,((GB_GCA_011363945.1___d__Archaea|p__Thermoproteota|c__Bathyarchaeia|o__B26-1|f__B26-1|g__DTEX01|s__DTEX01___sp011363945:0.2091511613,GB_GCA_011364715.1___d__Archaea|p__Thermoproteota|c__Bathyarchaeia|o__B26-1|f__B26-1|g__DTEX01|s__DTEX01___sp011364715:0.1118532030)100:0.0363115542,(GB_GCA_011366945.1___d__Archaea|p__Thermoproteota|c__Bathyarchaeia|o__B26-1|f__B26-1|g__DTEX01|s__DTEX01___sp011366945:0.0964635105,GB_GCA_011380195.1___d__Archaea|p__Thermoproteota|c__Bathyarchaeia|o__B26-1|f__B26-1|g__DTEX01|s__DTEX01___sp011380195:0.0851072973)100:0.0355658168)100:0.0382908277)100:0.1591730071)100:0.0635245221,((GB_GCA_001593925.1___d__Archaea|p__Thermoproteota|c__Bathyarchaeia|o__B26-1|f__B26-1|g__B26-1|s__B26-1___sp001593925:0.0738600467,GB_GCA_001593935.1___d__Archaea|p__Thermoproteota|c__Bathyarchaeia|o__B26-1|f__B26-1|g__B26-1|s__B26-1___sp001593935:0.0752968012)100:0.1529422122,GB_GCA_003662645.1___d__Archaea|p__Thermoproteota|c__Bathyarchaeia|o__B26-1|f__B26-1|g__B17-G17|s__B17-G17___sp003662645:0.1637672922)100:0.0565791145)100:0.0408406636,S146_metabat1_scaf2bin.094___d__Archaea|p__Thermoproteota|c__Bathyarchaeia|o__B26-1|f__|g__|s__:0.2710889651)100:0.0870767294)100:0.0491656888,GB_GCA_002490245.1___d__Archaea|p__Thermoproteota|c__Bathyarchaeia|o__B26-1|f__B24-2|g__B24-2|s__B24-2___sp002490245:0.4146336116)100:0.0587919477,((GB_GCA_002255025.1___d__Archaea|p__Thermoproteota|c__Bathyarchaeia|o__EX4484-135|f__EX4484-135|g__EX4484-135|s__EX4484-135___sp002255025:0.1362389270,GB_GCA_011040545.1___d__Archaea|p__Thermoproteota|c__Bathyarchaeia|o__EX4484-135|f__EX4484-135|g__EX4484-135|s__EX4484-135___sp011040545:0.1413574604)100:0.2557830915,GB_GCA_003662535.1___d__Archaea|p__Thermoproteota|c__Bathyarchaeia|o__EX4484-135|f__B24-G1|g__B24-G1|s__B24-G1___sp003662535:0.2721529968)100:0.1012972641)100:0.0679333776,((GB_GCA_001593875.1___d__Archaea|p__Thermoproteota|c__Bathyarchaeia|o__TCS64|f__TCS64|g__B23|s__B23___sp001593875:0.2754992256,((((GB_GCA_001774245.1___d__Archaea|p__Thermoproteota|c__Bathyarchaeia|o__TCS64|f__TCS64|g__UBA8941|s__UBA8941___sp001774245:0.0679533967,GB_GCA_013329615.1___d__Archaea|p__Thermoproteota|c__Bathyarchaeia|o__TCS64|f__TCS64|g__UBA8941|s__UBA8941___sp8941u:0.1022556515)100:0.2699127964,((GB_GCA_001775965.1___d__Archaea|p__Thermoproteota|c__Bathyarchaeia|o__TCS64|f__TCS64|g__RBG-16-57-9|s__RBG-16-57-9___sp001775965:0.0028796590,GB_GCA_001776015.1___d__Archaea|p__Thermoproteota|c__Bathyarchaeia|o__TCS64|f__TCS64|g__RBG-16-57-9|s__RBG-16-57-9___sp001776015:0.0074090363)100:0.1908823631,GB_GCA_013619005.1___d__Archaea|p__Thermoproteota|c__Bathyarchaeia|o__TCS64|f__TCS64|g__RBG-16-57-9|s__RBG-16-57-9___sp013619005:0.2490351581)100:0.1391338559)100:0.1040203590,(GB_GCA_002726865.1___d__Archaea|p__Thermoproteota|c__Bathyarchaeia|o__TCS64|f__TCS64|g__GCA-2726865|s__GCA-2726865___sp002726865:0.1462249806,GB_GCA_014381835.1___d__Archaea|p__Thermoproteota|c__Bathyarchaeia|o__TCS64|f__TCS64|g__GCA-2726865|s__GCA-2726865___sp014381835:0.0763417418)100:0.2354786214)100:0.0740557952,GB_GCA_003662205.1___d__Archaea|p__Thermoproteota|c__Bathyarchaeia|o__TCS64|f__TCS64|g__B46-G15|s__B46-G15___sp003662205:0.1455915685)100:0.0905818944)100:0.1169551040,GB_GCA_003601775.1___d__Archaea|p__Thermoproteota|c__Bathyarchaeia|o__TCS64|f__TCS64|g__PIYN01|s__PIYN01___sp003601775:0.2696702552)100:0.3002478823)100:0.0582557715,(((((GB_GCA_001593855.1___d__Archaea|p__Thermoproteota|c__Bathyarchaeia|o__B25|f__B25|g__B25|s__B25___sp001593855:0.0344616130,GB_GCA_003662305.1___d__Archaea|p__Thermoproteota|c__Bathyarchaeia|o__B25|f__B25|g__B25|s__B25___sp003662305:0.0324775689)100:0.0879803767,GB_GCA_003662485.1___d__Archaea|p__Thermoproteota|c__Bathyarchaeia|o__B25|f__B25|g__B25|s__B25___sp003662485:0.1145328851)100:0.0965057885,GB_GCA_003662515.1___d__Archaea|p__Thermoproteota|c__Bathyarchaeia|o__B25|f__B25|g__B25|s__B25___sp003662515:0.1193397682)100:0.1759398169,(GB_GCA_002011035.1___d__Archaea|p__Thermoproteota|c__Bathyarchaeia|o__B25|f__B25|g__JdFR-11|s__JdFR-11___sp002011035:0.3373245232,(GB_GCA_002254975.1___d__Archaea|p__Thermoproteota|c__Bathyarchaeia|o__B25|f__B25|g__EX4484-218|s__EX4484-218___sp002254975:0.1422367546,GB_GCA_003661965.1___d__Archaea|p__Thermoproteota|c__Bathyarchaeia|o__B25|f__B25|g__EX4484-218|s__EX4484-218___sp003661965:0.1430806555)100:0.1349919512)100:0.0732423927)100:0.2257447310,(((((GB_GCA_001768965.1___d__Archaea|p__Thermoproteota|c__Bathyarchaeia|o__40CM-2-53-6|f__FEN-987|g__FEN-987|s__FEN-987___sp001768965:0.1109838472,GB_GCA_003152955.1___d__Archaea|p__Thermoproteota|c__Bathyarchaeia|o__40CM-2-53-6|f__FEN-987|g__FEN-987|s__FEN-987___sp003152955:0.1093571209)100:0.3468344584,((((((GB_GCA_001915065.1___d__Archaea|p__Thermoproteota|c__Bathyarchaeia|o__40CM-2-53-6|f__40CM-2-53-6|g__40CM-2-53-6|s__40CM-2-53-6___sp001915065:0.0262404647,GB_GCA_005882905.1___d__Archaea|p__Thermoproteota|c__Bathyarchaeia|o__40CM-2-53-6|f__40CM-2-53-6|g__40CM-2-53-6|s__40CM-2-53-6___sp005882905:0.0260696935)100:0.0633621751,GB_GCA_002495485.1___d__Archaea|p__Thermoproteota|c__Bathyarchaeia|o__40CM-2-53-6|f__40CM-2-53-6|g__40CM-2-53-6|s__40CM-2-53-6___sp002495485:0.1089039537)100:0.0386590863,(GB_GCA_001919285.1___d__Archaea|p__Thermoproteota|c__Bathyarchaeia|o__40CM-2-53-6|f__40CM-2-53-6|g__40CM-2-53-6|s__40CM-2-53-6___sp001919285:0.0314565661,(GB_GCA_005882955.1___d__Archaea|p__Thermoproteota|c__Bathyarchaeia|o__40CM-2-53-6|f__40CM-2-53-6|g__40CM-2-53-6|s__40CM-2-53-6___sp005882955:0.0165035121,GB_GCA_005888635.1___d__Archaea|p__Thermoproteota|c__Bathyarchaeia|o__40CM-2-53-6|f__40CM-2-53-6|g__40CM-2-53-6|s__40CM-2-53-6___sp005888635:0.0272209308)100:0.0171029811)100:0.0841001367)100:0.1123404408,(((GB_GCA_001918745.1___d__Archaea|p__Thermoproteota|c__Bathyarchaeia|o__40CM-2-53-6|f__40CM-2-53-6|g__40CM-2-53-6|s__40CM-2-53-6___sp001918745:0.0355478880,(((GB_GCA_005883075.1___d__Archaea|p__Thermoproteota|c__Bathyarchaeia|o__40CM-2-53-6|f__40CM-2-53-6|g__40CM-2-53-6|s__40CM-2-53-6___sp005883075:0.0208062059,GB_GCA_005884605.1___d__Archaea|p__Thermoproteota|c__Bathyarchaeia|o__40CM-2-53-6|f__40CM-2-53-6|g__40CM-2-53-6|s__40CM-2-53-6___sp005884605:0.0256489363)99:0.0052341032,GB_GCA_005883085.1___d__Archaea|p__Thermoproteota|c__Bathyarchaeia|o__40CM-2-53-6|f__40CM-2-53-6|g__40CM-2-53-6|s__40CM-2-53-6___sp005883085:0.0192328657)100:0.0082485837,GB_GCA_005888745.1___d__Archaea|p__Thermoproteota|c__Bathyarchaeia|o__40CM-2-53-6|f__40CM-2-53-6|g__40CM-2-53-6|s__40CM-2-53-6___sp005888745:0.0367043347)100:0.0061723162)100:0.0142844809,(GB_GCA_005881695.1___d__Archaea|p__Thermoproteota|c__Bathyarchaeia|o__40CM-2-53-6|f__40CM-2-53-6|g__40CM-2-53-6|s__40CM-2-53-6___sp005881695:0.0212260734,(GB_GCA_005882895.1___d__Archaea|p__Thermoproteota|c__Bathyarchaeia|o__40CM-2-53-6|f__40CM-2-53-6|g__40CM-2-53-6|s__40CM-2-53-6___sp005882895:0.0169191567,GB_GCA_005883695.1___d__Archaea|p__Thermoproteota|c__Bathyarchaeia|o__40CM-2-53-6|f__40CM-2-53-6|g__40CM-2-53-6|s__40CM-2-53-6___sp005883695:0.0332103860)99:0.0043190945)100:0.0171257565)89:0.0105323197,(GB_GCA_001918765.1___d__Archaea|p__Thermoproteota|c__Bathyarchaeia|o__40CM-2-53-6|f__40CM-2-53-6|g__40CM-2-53-6|s__40CM-2-53-6___sp001918765:0.0355317792,(GB_GCA_005881615.1___d__Archaea|p__Thermoproteota|c__Bathyarchaeia|o__40CM-2-53-6|f__40CM-2-53-6|g__40CM-2-53-6|s__40CM-2-53-6___sp005881615:0.0283603611,(GB_GCA_005884195.1___d__Archaea|p__Thermoproteota|c__Bathyarchaeia|o__40CM-2-53-6|f__40CM-2-53-6|g__40CM-2-53-6|s__40CM-2-53-6___sp005884195:0.0217065702,GB_GCA_005888755.1___d__Archaea|p__Thermoproteota|c__Bathyarchaeia|o__40CM-2-53-6|f__40CM-2-53-6|g__40CM-2-53-6|s__40CM-2-53-6___sp005888755:0.0188306922)100:0.0136149752)100:0.0161247064)100:0.0097449163)100:0.1441560345)100:0.0488846587,GB_GCA_005888735.1___d__Archaea|p__Thermoproteota|c__Bathyarchaeia|o__40CM-2-53-6|f__40CM-2-53-6|g__BA-19|s__BA-19___sp005888735:0.2331774645)100:0.0709104798,(GB_GCA_005888675.1___d__Archaea|p__Thermoproteota|c__Bathyarchaeia|o__40CM-2-53-6|f__40CM-2-53-6|g__BA-13|s__BA-13___sp005888675:0.0068231735,GB_GCA_005888695.1___d__Archaea|p__Thermoproteota|c__Bathyarchaeia|o__40CM-2-53-6|f__40CM-2-53-6|g__BA-13|s__BA-13___sp005888695:0.0077215335)100:0.2468265498)100:0.2954024387)100:0.1092784109,((GB_GCA_011338225.1___d__Archaea|p__Thermoproteota|c__Bathyarchaeia|o__40CM-2-53-6|f__DTDX01|g__DTDX01|s__DTDX01___sp011338225:0.0757427551,GB_GCA_011369655.1___d__Archaea|p__Thermoproteota|c__Bathyarchaeia|o__40CM-2-53-6|f__DTDX01|g__DTDX01|s__DTDX01___sp011369655:0.0506258669)100:0.2954567560,(GB_GCA_011358085.1___d__Archaea|p__Thermoproteota|c__Bathyarchaeia|o__40CM-2-53-6|f__DTGE01|g__DTOY01|s__DTOY01___sp011358085:0.3754843492,GB_GCA_011389385.1___d__Archaea|p__Thermoproteota|c__Bathyarchaeia|o__40CM-2-53-6|f__DTGE01|g__DTGE01|s__DTGE01___sp011389385:0.3545415684)100:0.0991118141)100:0.0854661992)100:0.0443720631,((GB_GCA_001775955.1___d__Archaea|p__Thermoproteota|c__Bathyarchaeia|o__40CM-2-53-6|f__RBG-13-38-9|g__RBG-13-38-9|s__RBG-13-38-9___sp001775955:0.0424390417,GB_GCA_007050885.1___d__Archaea|p__Thermoproteota|c__Bathyarchaeia|o__40CM-2-53-6|f__RBG-13-38-9|g__RBG-13-38-9|s__RBG-13-38-9___sp007050885:0.0701348239)100:0.3605368123,GB_GCA_011355205.1___d__Archaea|p__Thermoproteota|c__Bathyarchaeia|o__40CM-2-53-6|f__RBG-13-38-9|g__DTMT01|s__DTMT01___sp011355205:0.2319497270)100:0.2050537506)100:0.1368678942,GB_GCA_001775995.1___d__Archaea|p__Thermoproteota|c__Bathyarchaeia|o__RBG-16-48-13|f__RBG-16-48-13|g__RBG-16-48-13|s__RBG-16-48-13___sp001775995:0.5741253201)100:0.0512455342)100:0.0523947039)100:0.0609579471,((GB_GCA_001593865.1___d__Archaea|p__Thermoproteota|c__Bathyarchaeia|o__B24|f__B24|g__B24|s__B24___sp001593865:0.1545444868,((GB_GCA_011361905.1___d__Archaea|p__Thermoproteota|c__Bathyarchaeia|o__B24|f__B24|g__DTBU01|s__DTBU01___sp011361905:0.0618561075,(GB_GCA_011369595.1___d__Archaea|p__Thermoproteota|c__Bathyarchaeia|o__B24|f__B24|g__DTBU01|s__DTBU01___sp011369595:0.0267608085,GB_GCA_011374155.1___d__Archaea|p__Thermoproteota|c__Bathyarchaeia|o__B24|f__B24|g__DTBU01|s__DTBU01___sp011374155:0.0365242185)100:0.0339893824)100:0.0455041718,GB_GCA_011366665.1___d__Archaea|p__Thermoproteota|c__Bathyarchaeia|o__B24|f__B24|g__DTBU01|s__DTBU01___sp011366665:0.1002775449)100:0.1540124725)100:0.2941083357,(GB_GCA_011367275.1___d__Archaea|p__Thermoproteota|c__Bathyarchaeia|o__B24|f__DRYS01|g__DRYS01|s__DRYS01___sp011367275:0.1240945396,GB_GCA_011375775.1___d__Archaea|p__Thermoproteota|c__Bathyarchaeia|o__B24|f__DRYS01|g__DRYS01|s__DRYS01___sp011375775:0.1104106080)100:0.4329068993)100:0.2123381993)35:0.0405150351)97:0.0648201178)100:0.0474153976,(((((((((((356-284_metabat1_scaf2bin.099___d__Archaea|p__Thermoproteota|c__Korarchaeia|o__Korarchaeales|f__Korarchaeaceae|g__|s__:0.0275454696,PIR-30_metabat1_scaf2bin.051___d__Archaea|p__Thermoproteota|c__Korarchaeia|o__Korarchaeales|f__Korarchaeaceae|g__|s__:0.0159623890)100:0.0166597403,((A1_metabat1_scaf2bin.176___d__Archaea|p__Thermoproteota|c__Korarchaeia|o__Korarchaeales|f__Korarchaeaceae|g__|s__:0.0011636802,T2_maxbin2_scaf2bin.223___d__Archaea|p__Thermoproteota|c__Korarchaeia|o__Korarchaeales|f__Korarchaeaceae|g__|s__:0.0028030342)100:0.0032350814,((A3_maxbin2_scaf2bin.223___d__Archaea|p__Thermoproteota|c__Korarchaeia|o__Korarchaeales|f__Korarchaeaceae|g__|s__:0.0025527670,S143_metabat1_scaf2bin.045___d__Archaea|p__Thermoproteota|c__Korarchaeia|o__Korarchaeales|f__Korarchaeaceae|g__|s__:0.0023676496)82:0.0008411193,V2_maxbin2_scaf2bin.018___d__Archaea|p__Thermoproteota|c__Korarchaeia|o__Korarchaeales|f__Korarchaeaceae|g__|s__:0.0020299328)82:0.0005998270)100:0.0280165328)100:0.0368584568,(((A1_maxbin2_scaf2bin.056___d__Archaea|p__Thermoproteota|c__Korarchaeia|o__Korarchaeales|f__Korarchaeaceae|g__|s__:0.0002836950,A3_metabat1_scaf2bin.054___d__Archaea|p__Thermoproteota|c__Korarchaeia|o__Korarchaeales|f__Korarchaeaceae|g__|s__:0.0003056207)100:0.0000021867,T2_maxbin2_scaf2bin.524___d__Archaea|p__Thermoproteota|c__Korarchaeia|o__Korarchaeales|f__Korarchaeaceae|g__|s__:0.0005741825)100:0.0003041471,T10_metabat1_scaf2bin.052___d__Archaea|p__Thermoproteota|c__Korarchaeia|o__Korarchaeales|f__Korarchaeaceae|g__|s__:0.0000024258)100:0.0850284870)100:0.0615012564,S016_metabat1_scaf2bin.017___d__Archaea|p__Thermoproteota|c__Korarchaeia|o__Korarchaeales|f__Korarchaeaceae|g__|s__:0.2342995019)100:0.0655520747,(GB_GCA_003344655.1___d__Archaea|p__Thermoproteota|c__Korarchaeia|o__Korarchaeales|f__Korarchaeaceae|g__Korarchaeum|s__Korarchaeum___sp003344655:0.1320403083,(GB_GCA_011056255.1___d__Archaea|p__Thermoproteota|c__Korarchaeia|o__Korarchaeales|f__Korarchaeaceae|g__Korarchaeum|s__Korarchaeum___sp011056255:0.0276268633,RS_GCF_000019605.1___d__Archaea|p__Thermoproteota|c__Korarchaeia|o__Korarchaeales|f__Korarchaeaceae|g__Korarchaeum|s__Korarchaeum___cryptofilum:0.0241981345)100:0.1253821102)100:0.1404734706)100:0.0941788637,(A1_maxbin2_scaf2bin.286___d__Archaea|p__Thermoproteota|c__Korarchaeia|o__Korarchaeales|f__Korarchaeaceae|g__|s__:0.0015817367,T2_metabat2_scaf2bin.391___d__Archaea|p__Thermoproteota|c__Korarchaeia|o__Korarchaeales|f__Korarchaeaceae|g__|s__:0.0014105651)100:0.2706999386)100:0.1539200443,RS_GCF_003947435.1___d__Archaea|p__Thermoproteota|c__Korarchaeia|o__Korarchaeales|f__Korarchaeaceae|g__Methanodesulfokores|s__Methanodesulfokores___washburnensis:0.4826138645)100:0.0828318870,(A1_maxbin2_scaf2bin.274___d__Archaea|p__Thermoproteota|c__Korarchaeia|o__Korarchaeales|f__Korarchaeaceae|g__DRBY01|s__:0.1675556287,GB_GCA_011042755.1___d__Archaea|p__Thermoproteota|c__Korarchaeia|o__Korarchaeales|f__Korarchaeaceae|g__DRBY01|s__DRBY01___sp011042755:0.1527673945)100:0.2521902703)100:0.0881903363,(GB_GCA_003661265.1___d__Archaea|p__Thermoproteota|c__Korarchaeia|o__Korarchaeales|f__QMVU01|g__QMVU01|s__QMVU01___sp003661265:0.0750431361,GB_GCA_003661365.1___d__Archaea|p__Thermoproteota|c__Korarchaeia|o__Korarchaeales|f__QMVU01|g__QMVU01|s__QMVU01___sp003661365:0.1099946727)100:0.3701814337)100:0.2533999582,GB_GCA_003661385.1___d__Archaea|p__Thermoproteota|c__Korarchaeia|o__Korarchaeales|f__B14-G2|g__B14-G2|s__B14-G2___sp003661385:0.6720125231)100:0.2279536219,GB_GCA_011041895.1___d__Archaea|p__Thermoproteota|c__Korarchaeia|o__DRAE01|f__DRAE01|g__DRAE01|s__DRAE01___sp011041895:0.7836155921)100:0.0936287864)100:0.0506761700,(((4571-419_metabat2_scaf2bin.036___d__Archaea|p__Thermoproteota|c__Korarchaeia|o__|f__|g__|s__:0.9927702197,(((A1_metabat2_scaf2bin.367___d__Archaea|p__Asgardarchaeota|c__Heimdallarchaeia|o__|f__|g__|s__:0.1916380825,S146_metabat2_scaf2bin.275_VB___d__Archaea|p__Thermoproteota|c__Korarchaeia|o__|f__|g__|s__:0.2342677545)100:0.0613291866,S146_metabat2_scaf2bin.051___d__Archaea|p__Thermoproteota|c__Korarchaeia|o__|f__|g__|s__:0.2937134979)100:0.1845331458,M2_metabat1_scaf2bin.245___d__Archaea|p__Thermoproteota|c__Korarchaeia|o__|f__|g__|s__:0.3726927943)100:0.4246244797)100:0.1512616696,((((A3_metabat1_scaf2bin.004___d__Archaea|p__Asgardarchaeota|c__Heimdallarchaeia|o__LC-2|f__|g__|s__:0.6801968476,(((((A3_metabat2_scaf2bin.312___d__Archaea|p__Asgardarchaeota|c__Heimdallarchaeia|o__LC-2|f__LC-2|g__|s__:0.0005380977,M2_metabat1_scaf2bin.168___d__Archaea|p__Asgardarchaeota|c__Heimdallarchaeia|o__LC-2|f__LC-2|g__|s__:0.0018142313)100:0.0051926198,(S139_metabat2_scaf2bin.040___d__Archaea|p__Asgardarchaeota|c__Heimdallarchaeia|o__LC-2|f__LC-2|g__|s__:0.0044016472,(S140_maxbin2_scaf2bin.204___d__Archaea|p__Asgardarchaeota|c__Heimdallarchaeia|o__LC-2|f__LC-2|g__|s__:0.0000023341,S144_metabat2_scaf2bin.195___d__Archaea|p__Asgardarchaeota|c__Heimdallarchaeia|o__LC-2|f__LC-2|g__|s__:0.0022835900)100:0.0010674774)100:0.0085767896)100:0.3958245092,(((S012_metabat1_scaf2bin.003___d__Archaea|p__Asgardarchaeota|c__Heimdallarchaeia|o__LC-2|f__LC-2|g__|s__:0.0000024830,S139_maxbin2_scaf2bin.023___d__Archaea|p__Asgardarchaeota|c__Heimdallarchaeia|o__LC-2|f__LC-2|g__|s__:0.0011680362)100:0.1376207207,(S140_metabat2_scaf2bin.067___d__Archaea|p__Asgardarchaeota|c__Heimdallarchaeia|o__LC-2|f__LC-2|g__|s__:0.0559329823,(S144_metabat2_scaf2bin.030___d__Archaea|p__Asgardarchaeota|c__Heimdallarchaeia|o__LC-2|f__LC-2|g__|s__:0.0014411136,S146_maxbin2_scaf2bin.173___d__Archaea|p__Asgardarchaeota|c__Heimdallarchaeia|o__LC-2|f__LC-2|g__|s__:0.0000027159)100:0.0059391489)100:0.1229693885)100:0.0758969821,S146_metabat2_scaf2bin.271___d__Archaea|p__Asgardarchaeota|c__Heimdallarchaeia|o__LC-2|f__LC-2|g__|s__:0.1846321219)100:0.2153908039)100:0.1375085819,(GB_GCA_001940725.1___d__Archaea|p__Asgardarchaeota|c__Heimdallarchaeia|o__LC-2|f__LC-2|g__LC-2|s__LC-2___sp001940725:0.3792610237,GB_GCA_002728275.1___d__Archaea|p__Asgardarchaeota|c__Heimdallarchaeia|o__LC-2|f__LC-2|g__GCA-2728275|s__GCA-2728275___sp002728275:0.4397075913)100:0.1790210074)100:0.2513110673,(PIR-30_metabat2_scaf2bin.046___d__Archaea|p__Asgardarchaeota|c__Heimdallarchaeia|o__LC-2|f__|g__|s__:0.1850408695,((S139_maxbin2_scaf2bin.217___d__Archaea|p__Asgardarchaeota|c__Heimdallarchaeia|o__LC-2|f__|g__|s__:0.0254445536,S146_maxbin2_scaf2bin.220_VB___d__Archaea|p__Asgardarchaeota|c__Heimdallarchaeia|o__LC-2|f__|g__|s__:0.0098085912)100:0.0491669766,(S139_metabat2_scaf2bin.022___d__Archaea|p__Asgardarchaeota|c__Heimdallarchaeia|o__LC-2|f__|g__|s__:0.0090542758,S146_metabat2_scaf2bin.048___d__Archaea|p__Asgardarchaeota|c__Heimdallarchaeia|o__LC-2|f__|g__|s__:0.0010261037)100:0.0351849114)100:0.1831925584)100:0.3440844169)100:0.1250704382)96:0.0457466035,((GB_GCA_001940755.1___d__Archaea|p__Asgardarchaeota|c__Heimdallarchaeia|o__UBA460|f__UBA460|g__UBA460|s__UBA460___sp001940755:0.0921220209,GB_GCA_002505645.1___d__Archaea|p__Asgardarchaeota|c__Heimdallarchaeia|o__UBA460|f__UBA460|g__UBA460|s__UBA460___sp002505645:0.0739736606)100:0.1393149823,GB_GCA_013166775.1___d__Archaea|p__Asgardarchaeota|c__Heimdallarchaeia|o__UBA460|f__UBA460|g__UBA460|s__UBA460___sp013166775:0.1749796897)100:0.5486842271)100:0.1186154382,GB_GCA_013166835.1___d__Archaea|p__Asgardarchaeota|c__Heimdallarchaeia|o__JABLTI01|f__JABLTI01|g__JABLTI01|s__JABLTI01___sp013166835:0.7591383276)100:0.0677169831,((GB_GCA_001940645.1___d__Archaea|p__Asgardarchaeota|c__Heimdallarchaeia|o__LC-3|f__LC-3|g__LC-3|s__LC-3___sp001940645:0.7773719072,(GB_GCA_003144275.1___d__Archaea|p__Asgardarchaeota|c__Heimdallarchaeia|o__LC-3|f__B3-JM-08|g__B3-JM-08|s__B3-JM-08___sp003144275:0.2555062948,GB_GCA_011364965.1___d__Archaea|p__Asgardarchaeota|c__Heimdallarchaeia|o__LC-3|f__B3-JM-08|g__B3-JM-08|s__B3-JM-08___sp011364965:0.2273781706)100:0.3806747606)100:0.1284014821,((S140_maxbin2_scaf2bin.012_VB___d__Archaea|p__Asgardarchaeota|c__Heimdallarchaeia|o__LC-3|f__|g__|s__:0.0254040451,(S144_maxbin2_scaf2bin.078___d__Archaea|p__Asgardarchaeota|c__Heimdallarchaeia|o__LC-3|f__|g__|s__:0.0013010430,S146_maxbin2_scaf2bin.134___d__Archaea|p__Asgardarchaeota|c__Heimdallarchaeia|o__LC-3|f__|g__|s__:0.0000020444)100:0.0103684068)100:0.4490911876,((S140_metabat2_scaf2bin.035___d__Archaea|p__Asgardarchaeota|c__Heimdallarchaeia|o__LC-3|f__|g__|s__:0.0020464421,S144_maxbin2_scaf2bin.193___d__Archaea|p__Asgardarchaeota|c__Heimdallarchaeia|o__LC-3|f__|g__|s__:0.0000028680)100:0.0142570074,S146_maxbin2_scaf2bin.295___d__Archaea|p__Asgardarchaeota|c__Heimdallarchaeia|o__LC-3|f__|g__|s__:0.0012776400)100:0.5252007918)100:0.1832189588)100:0.2619185997)100:0.0605147860)100:0.0745650797,((A1_metabat2_scaf2bin.016___d__Archaea|p__Asgardarchaeota|c__Thorarchaeia|o__|f__|g__|s__:0.6414101815,((((((A3_metabat1_scaf2bin.142___d__Archaea|p__Asgardarchaeota|c__Thorarchaeia|o__Thorarchaeales|f__Thorarchaeaceae|g__|s__:0.2375702115,GB_GCA_013138615.1___d__Archaea|p__Asgardarchaeota|c__Thorarchaeia|o__Thorarchaeales|f__Thorarchaeaceae|g__WTCK01|s__WTCK01___sp013138615:0.2031700297)72:0.0259869246,((GB_GCA_001563325.1___d__Archaea|p__Asgardarchaeota|c__Thorarchaeia|o__Thorarchaeales|f__Thorarchaeaceae|g__SMTZ1-83|s__SMTZ1-83___sp001563325:0.1469115890,(GB_GCA_011364985.1___d__Archaea|p__Asgardarchaeota|c__Thorarchaeia|o__Thorarchaeales|f__Thorarchaeaceae|g__SMTZ1-83|s__SMTZ1-83___sp011364985:0.0745331815,GB_GCA_011365025.1___d__Archaea|p__Asgardarchaeota|c__Thorarchaeia|o__Thorarchaeales|f__Thorarchaeaceae|g__SMTZ1-83|s__SMTZ1-83___sp011365025:0.0667285755)100:0.1190256629)100:0.0537806568,((((GB_GCA_001563335.1___d__Archaea|p__Asgardarchaeota|c__Thorarchaeia|o__Thorarchaeales|f__Thorarchaeaceae|g__SMTZ1-45|s__SMTZ1-45___sp001563335:0.0485404964,GB_GCA_002825515.1___d__Archaea|p__Asgardarchaeota|c__Thorarchaeia|o__Thorarchaeales|f__Thorarchaeaceae|g__SMTZ1-45|s__SMTZ1-45___sp002825515:0.0531173580)100:0.0382144379,(GB_GCA_001940705.1___d__Archaea|p__Asgardarchaeota|c__Thorarchaeia|o__Thorarchaeales|f__Thorarchaeaceae|g__SMTZ1-45|s__SMTZ1-45___sp001940705:0.0657639611,GB_GCA_011364905.1___d__Archaea|p__Asgardarchaeota|c__Thorarchaeia|o__Thorarchaeales|f__Thorarchaeaceae|g__SMTZ1-45|s__SMTZ1-45___sp011364905:0.1189637332)100:0.0264997024)100:0.0379109153,GB_GCA_004376265.1___d__Archaea|p__Asgardarchaeota|c__Thorarchaeia|o__Thorarchaeales|f__Thorarchaeaceae|g__SMTZ1-45|s__SMTZ1-45___sp004376265:0.1116763338)100:0.0607134951,((((GB_GCA_002825465.1___d__Archaea|p__Asgardarchaeota|c__Thorarchaeia|o__Thorarchaeales|f__Thorarchaeaceae|g__MP8T-1|s__MP8T-1___sp002825465:0.0130011186,GB_GCA_002825535.1___d__Archaea|p__Asgardarchaeota|c__Thorarchaeia|o__Thorarchaeales|f__Thorarchaeaceae|g__MP8T-1|s__MP8T-1___sp002825535:0.0138978438)100:0.0821836435,GB_GCA_004524565.1___d__Archaea|p__Asgardarchaeota|c__Thorarchaeia|o__Thorarchaeales|f__Thorarchaeaceae|g__MP8T-1|s__MP8T-1___sp004524565:0.0939118214)100:0.0565124517,GB_GCA_004524595.1___d__Archaea|p__Asgardarchaeota|c__Thorarchaeia|o__Thorarchaeales|f__Thorarchaeaceae|g__MP8T-1|s__MP8T-1___sp004524595:0.1385970494)74:0.0241324751,GB_GCA_003345545.1___d__Archaea|p__Asgardarchaeota|c__Thorarchaeia|o__Thorarchaeales|f__Thorarchaeaceae|g__MP8T-1|s__MP8T-1___sp003345545:0.1787881698)100:0.0395208802)100:0.0823727365)100:0.0303510800)74:0.0243568011,(GB_GCA_004524435.1___d__Archaea|p__Asgardarchaeota|c__Thorarchaeia|o__Thorarchaeales|f__Thorarchaeaceae|g__TEKIR-12S|s__TEKIR-12S___sp004524435:0.2505475762,(GB_GCA_004524445.1___d__Archaea|p__Asgardarchaeota|c__Thorarchaeia|o__Thorarchaeales|f__Thorarchaeaceae|g__TEKIR-14|s__TEKIR-14___sp004524445:0.2556948574,GB_GCA_008080745.1___d__Archaea|p__Asgardarchaeota|c__Thorarchaeia|o__Thorarchaeales|f__Thorarchaeaceae|g__SHMX01|s__SHMX01___sp008080745:0.2176760249)100:0.0394134462)99:0.0365340266)75:0.0241485496,((GB_GCA_003345555.1___d__Archaea|p__Asgardarchaeota|c__Thorarchaeia|o__Thorarchaeales|f__Thorarchaeaceae|g__OWC5|s__OWC5___sp003345555:0.1420834783,GB_GCA_003345595.1___d__Archaea|p__Asgardarchaeota|c__Thorarchaeia|o__Thorarchaeales|f__Thorarchaeaceae|g__OWC5|s__OWC5___sp003345595:0.1399775454)100:0.1175215228,GB_GCA_013388835.1___d__Archaea|p__Asgardarchaeota|c__Thorarchaeia|o__Thorarchaeales|f__Thorarchaeaceae|g__JACAEL01|s__JACAEL01___sp013388835:0.2678323795)100:0.0575178246)75:0.0306999695,((A3_metabat1_scaf2bin.174___d__Archaea|p__Asgardarchaeota|c__Thorarchaeia|o__Thorarchaeales|f__Thorarchaeaceae|g__B65-G9|s__:0.1503883149,GB_GCA_003662765.1___d__Archaea|p__Asgardarchaeota|c__Thorarchaeia|o__Thorarchaeales|f__Thorarchaeaceae|g__B65-G9|s__B65-G9___sp003662765:0.0865693621)100:0.0380036143,(A3_metabat1_scaf2bin.178___d__Archaea|p__Asgardarchaeota|c__Thorarchaeia|o__Thorarchaeales|f__Thorarchaeaceae|g__B65-G9|s__:0.1122307403,A3_metabat2_scaf2bin.009___d__Archaea|p__Asgardarchaeota|c__Thorarchaeia|o__Thorarchaeales|f__Thorarchaeaceae|g__B65-G9|s__:0.0942044274)100:0.0623953783)100:0.0752962916)99:0.0577535514,A3_metabat1_scaf2bin.173___d__Archaea|p__Asgardarchaeota|c__Thorarchaeia|o__Thorarchaeales|f__Thorarchaeaceae|g__|s__:0.1885870782)100:0.5467293536)82:0.0742155723,((((GB_GCA_001940655.1___d__Archaea|p__Asgardarchaeota|c__Lokiarchaeia|o__CR-4|f__CR-4|g__CR-4|s__CR-4___sp001940655:0.5804102025,((((((((GB_GCA_004375715.1___d__Archaea|p__Asgardarchaeota|c__Lokiarchaeia|o__CR-4|f__SOKP01|g__SOKP01|s__SOKP01___sp004375715:0.1391404727,(GB_GCA_011364925.1___d__Archaea|p__Asgardarchaeota|c__Lokiarchaeia|o__CR-4|f__SOKP01|g__SOKP01|s__SOKP01___sp011364925:0.1042569616,(GB_GCA_013375475.1___d__Archaea|p__Asgardarchaeota|c__Lokiarchaeia|o__CR-4|f__SOKP01|g__SOKP01|s__SOKP01___sp013375475:0.0615363784,GB_GCA_013375495.1___d__Archaea|p__Asgardarchaeota|c__Lokiarchaeia|o__CR-4|f__SOKP01|g__SOKP01|s__SOKP01___sp013375495:0.0627784516)100:0.0277170368)100:0.0393057261)100:0.0503039001,GB_GCA_005222975.1___d__Archaea|p__Asgardarchaeota|c__Lokiarchaeia|o__CR-4|f__SOKP01|g__SOKP01|s__SOKP01___sp005222975:0.1162337292)100:0.0618074495,GB_GCA_004524725.1___d__Archaea|p__Asgardarchaeota|c__Lokiarchaeia|o__CR-4|f__SOKP01|g__SOKP01|s__SOKP01___sp004524725:0.2346905317)100:0.0308624482,GB_GCA_011364975.1___d__Archaea|p__Asgardarchaeota|c__Lokiarchaeia|o__CR-4|f__SOKP01|g__SOKP01|s__SOKP01___sp011364975:0.2057849017)100:0.0551183453,(GB_GCA_005223125.1___d__Archaea|p__Asgardarchaeota|c__Lokiarchaeia|o__CR-4|f__SOKP01|g__SOKP01|s__SOKP01___sp005223125:0.0874131273,GB_GCA_013375485.1___d__Archaea|p__Asgardarchaeota|c__Lokiarchaeia|o__CR-4|f__SOKP01|g__SOKP01|s__SOKP01___sp013375485:0.0657620514)100:0.1265445878)100:0.0517456585,((GB_GCA_004524385.1___d__Archaea|p__Asgardarchaeota|c__Lokiarchaeia|o__CR-4|f__SOKP01|g__SDNM01|s__SDNM01___sp004524385:0.0290697501,GB_GCA_004524535.1___d__Archaea|p__Asgardarchaeota|c__Lokiarchaeia|o__CR-4|f__SOKP01|g__SDNM01|s__SDNM01___sp004524535:0.0351854922)100:0.1685777369,(GB_GCA_004524425.1___d__Archaea|p__Asgardarchaeota|c__Lokiarchaeia|o__CR-4|f__SOKP01|g__SDNM01|s__SDNM01___sp004524425:0.1720540566,GB_GCA_004524515.1___d__Archaea|p__Asgardarchaeota|c__Lokiarchaeia|o__CR-4|f__SOKP01|g__SDNM01|s__SDNM01___sp004524515:0.1648308302)93:0.0329950931)100:0.0507836389)100:0.0902440696,((GB_GCA_004524365.1___d__Archaea|p__Asgardarchaeota|c__Lokiarchaeia|o__CR-4|f__SOKP01|g__TEKIR-8|s__TEKIR-8___sp004524365:0.2000687836,GB_GCA_008080765.1___d__Archaea|p__Asgardarchaeota|c__Lokiarchaeia|o__CR-4|f__SOKP01|g__TEKIR-8|s__TEKIR-8___sp008080765:0.2025699607)100:0.0586914213,GB_GCA_008080735.1___d__Archaea|p__Asgardarchaeota|c__Lokiarchaeia|o__CR-4|f__SOKP01|g__TEKIR-8|s__TEKIR-8___sp008080735:0.1734333249)100:0.0884286853)100:0.3566231722,(GB_GCA_004524545.1___d__Archaea|p__Asgardarchaeota|c__Lokiarchaeia|o__CR-4|f__AMARA-1|g__AMARA-1|s__AMARA-1___sp004524545:0.5178683552,RS_GCF_008000775.1___d__Archaea|p__Asgardarchaeota|c__Lokiarchaeia|o__CR-4|f__AMARA-1|g__Prometheoarchaeum|s__Prometheoarchaeum___syntrophicum:0.4976079089)100:0.1838613122)100:0.0998478376)100:0.2996076852,(((GB_GCA_005191415.1___d__Archaea|p__Asgardarchaeota|c__Lokiarchaeia|o__Helarchaeales|f__HEL-GB-A|g__HEL-GB-A|s__HEL-GB-A___sp005191415:0.1221069593,(GB_GCA_013375405.1___d__Archaea|p__Asgardarchaeota|c__Lokiarchaeia|o__Helarchaeales|f__HEL-GB-A|g__HEL-GB-A|s__HEL-GB-A___sp013375405:0.1141131505,GB_GCA_013375455.1___d__Archaea|p__Asgardarchaeota|c__Lokiarchaeia|o__Helarchaeales|f__HEL-GB-A|g__HEL-GB-A|s__HEL-GB-A___sp013375455:0.1174767503)100:0.0758313656)100:0.2981505543,(GB_GCA_011365055.1___d__Archaea|p__Asgardarchaeota|c__Lokiarchaeia|o__Helarchaeales|f__RDOG01|g__RDOG01|s__RDOG01___sp011365055:0.4853406527,GB_GCA_013375355.1___d__Archaea|p__Asgardarchaeota|c__Lokiarchaeia|o__Helarchaeales|f__JABXJV01|g__JABXJV01|s__JABXJV01___sp013375355:0.4247531253)100:0.1309556586)100:0.0959995276,GB_GCA_005191425.1___d__Archaea|p__Asgardarchaeota|c__Lokiarchaeia|o__Helarchaeales|f__HEL-GB-B|g__HEL-GB-B|s__HEL-GB-B___sp005191425:0.5985193006)100:0.1163746711)95:0.0682765532,GB_GCA_001940665.1___d__Archaea|p__Asgardarchaeota|c__Lokiarchaeia_A|o__Odinarchaeales|f__LCB-4|g__LCB-4|s__LCB-4___sp001940665:0.6295089975)95:0.0575144893,(GB_GCA_011362025.1___d__Archaea|p__Asgardarchaeota|c__DTBI01|o__DTBI01|f__DTBI01|g__DTBI01|s__DTBI01___sp011362025:0.0927339721,GB_GCA_011364305.1___d__Archaea|p__Asgardarchaeota|c__DTBI01|o__DTBI01|f__DTBI01|g__DTBI01|s__DTBI01___sp011364305:0.0669147058)100:0.5321964549)82:0.0434711576)100:0.0436517092)100:0.0619830850)100:0.1022868094)96:0.0449933720)96:0.0361939673,(((((((((((((((((((131-447_maxbin2_scaf2bin.076___d__Archaea|p__Methanobacteriota|c__Thermococci|o__Thermococcales|f__Thermococcaceae|g__Thermococcus|s__:0.0000027460,(M1_metabat2_scaf2bin.057___d__Archaea|p__Methanobacteriota|c__Thermococci|o__Thermococcales|f__Thermococcaceae|g__Thermococcus|s__:0.0000029259,M2_metabat2_scaf2bin.116___d__Archaea|p__Methanobacteriota|c__Thermococci|o__Thermococcales|f__Thermococcaceae|g__Thermococcus|s__:0.0004911355)100:0.0004826315)100:0.0005728396,M10_metabat1_scaf2bin.050___d__Archaea|p__Methanobacteriota|c__Thermococci|o__Thermococcales|f__Thermococcaceae|g__Thermococcus|s__:0.0010582869)100:0.0099911811,S147_metabat2_scaf2bin.020___d__Archaea|p__Methanobacteriota|c__Thermococci|o__Thermococcales|f__Thermococcaceae|g__Thermococcus|s__:0.0102359790)100:0.0659032497,((M10_maxbin2_scaf2bin.011___d__Archaea|p__Methanobacteriota|c__Thermococci|o__Thermococcales|f__Thermococcaceae|g__Thermococcus|s__:0.0002429650,M17_metabat2_scaf2bin.011___d__Archaea|p__Methanobacteriota|c__Thermococci|o__Thermococcales|f__Thermococcaceae|g__Thermococcus|s__:0.0004845093)100:0.0114985367,(((S013_metabat2_scaf2bin.062___d__Archaea|p__Methanobacteriota|c__Thermococci|o__Thermococcales|f__Thermococcaceae|g__Thermococcus|s__:0.0030318457,S143_maxbin2_scaf2bin.239___d__Archaea|p__Methanobacteriota|c__Thermococci|o__Thermococcales|f__Thermococcaceae|g__Thermococcus|s__:0.0031122654)100:0.0043067192,S142_maxbin2_scaf2bin.047___d__Archaea|p__Methanobacteriota|c__Thermococci|o__Thermococcales|f__Thermococcaceae|g__Thermococcus|s__:0.0027532657)100:0.0032341675,(S017_maxbin2_scaf2bin.038___d__Archaea|p__Methanobacteriota|c__Thermococci|o__Thermococcales|f__Thermococcaceae|g__Thermococcus|s__:0.0084652060,S145_maxbin2_scaf2bin.137___d__Archaea|p__Methanobacteriota|c__Thermococci|o__Thermococcales|f__Thermococcaceae|g__Thermococcus|s__:0.0057692269)100:0.0028335254)100:0.0050115080)100:0.0239341317)74:0.0060969806,132-544_metabat1_scaf2bin.029___d__Archaea|p__Methanobacteriota|c__Thermococci|o__Thermococcales|f__Thermococcaceae|g__Thermococcus|s__:0.0128261298)74:0.0051425465,((M10_metabat2_scaf2bin.050___d__Archaea|p__Methanobacteriota|c__Thermococci|o__Thermococcales|f__Thermococcaceae|g__Thermococcus|s__:0.0003719689,M17_metabat2_scaf2bin.261___d__Archaea|p__Methanobacteriota|c__Thermococci|o__Thermococcales|f__Thermococcaceae|g__Thermococcus|s__:0.0011678308)100:0.0246713420,S013_maxbin2_scaf2bin.161___d__Archaea|p__Methanobacteriota|c__Thermococci|o__Thermococcales|f__Thermococcaceae|g__Thermococcus|s__:0.0432424037)75:0.0150809064)100:0.0146468039,(132-544_maxbin2_scaf2bin.015___d__Archaea|p__Methanobacteriota|c__Thermococci|o__Thermococcales|f__Thermococcaceae|g__Thermococcus|s__:0.0060216686,A3_maxbin2_scaf2bin.133___d__Archaea|p__Methanobacteriota|c__Thermococci|o__Thermococcales|f__Thermococcaceae|g__Thermococcus|s__:0.0044200000)100:0.0615112929)100:0.0137600835,RS_GCF_002214485.1___d__Archaea|p__Methanobacteriota|c__Thermococci|o__Thermococcales|f__Thermococcaceae|g__Thermococcus|s__Thermococcus___pacificus:0.0362322078)98:0.0078934628,((((((((132-544_metabat1_scaf2bin.012___d__Archaea|p__Methanobacteriota|c__Thermococci|o__Thermococcales|f__Thermococcaceae|g__Thermococcus|s__:0.0127533414,(A1_metabat2_scaf2bin.023___d__Archaea|p__Methanobacteriota|c__Thermococci|o__Thermococcales|f__Thermococcaceae|g__Thermococcus|s__:0.0013199472,T11_metabat2_scaf2bin.089___d__Archaea|p__Methanobacteriota|c__Thermococci|o__Thermococcales|f__Thermococcaceae|g__Thermococcus|s__:0.0161821504)100:0.0029193396)100:0.0557245567,(RS_GCF_000009965.1___d__Archaea|p__Methanobacteriota|c__Thermococci|o__Thermococcales|f__Thermococcaceae|g__Thermococcus|s__Thermococcus___kodakarensis:0.0149384159,RS_GCF_001592435.1___d__Archaea|p__Methanobacteriota|c__Thermococci|o__Thermococcales|f__Thermococcaceae|g__Thermococcus|s__Thermococcus___peptonophilus:0.0159429194)100:0.0400345126)100:0.0158820495,(((((((((132-544_metabat2_scaf2bin.091___d__Archaea|p__Methanobacteriota|c__Thermococci|o__Thermococcales|f__Thermococcaceae|g__Thermococcus|s__:0.0000025170,T11_metabat2_scaf2bin.037___d__Archaea|p__Methanobacteriota|c__Thermococci|o__Thermococcales|f__Thermococcaceae|g__Thermococcus|s__:0.0000027821)100:0.0005606054,T10_maxbin2_scaf2bin.011___d__Archaea|p__Methanobacteriota|c__Thermococci|o__Thermococcales|f__Thermococcaceae|g__Thermococcus|s__:0.0310200971)100:0.0009089363,A1_metabat2_scaf2bin.205___d__Archaea|p__Methanobacteriota|c__Thermococci|o__Thermococcales|f__Thermococcaceae|g__Thermococcus|s__:0.0031750184)100:0.0035753525,M1_metabat1_scaf2bin.017___d__Archaea|p__Methanobacteriota|c__Thermococci|o__Thermococcales|f__Thermococcaceae|g__Thermococcus|s__:0.0069230117)100:0.0096096853,((((S012_metabat2_scaf2bin.036___d__Archaea|p__Methanobacteriota|c__Thermococci|o__Thermococcales|f__Thermococcaceae|g__Thermococcus|s__:0.0003741122,S141_metabat1_scaf2bin.103___d__Archaea|p__Methanobacteriota|c__Thermococci|o__Thermococcales|f__Thermococcaceae|g__Thermococcus|s__:0.0006020998)79:0.0006474938,S017_maxbin2_scaf2bin.035___d__Archaea|p__Methanobacteriota|c__Thermococci|o__Thermococcales|f__Thermococcaceae|g__Thermococcus|s__:0.0018508713)84:0.0010994202,S013_metabat1_scaf2bin.003___d__Archaea|p__Methanobacteriota|c__Thermococci|o__Thermococcales|f__Thermococcaceae|g__Thermococcus|s__:0.0016230872)79:0.0013213302,S143_metabat2_scaf2bin.209___d__Archaea|p__Methanobacteriota|c__Thermococci|o__Thermococcales|f__Thermococcaceae|g__Thermococcus|s__:0.0000023472)100:0.0134210681)100:0.0240207758,((((4281-140_metabat2_scaf2bin.063___d__Archaea|p__Methanobacteriota|c__Thermococci|o__Thermococcales|f__Thermococcaceae|g__Thermococcus|s__:0.0328057215,PIR-30_metabat2_scaf2bin.040___d__Archaea|p__Methanobacteriota|c__Thermococci|o__Thermococcales|f__Thermococcaceae|g__Thermococcus|s__:0.0401464758)91:0.0078781723,RS_GCF_900198835.1___d__Archaea|p__Methanobacteriota|c__Thermococci|o__Thermococcales|f__Thermococcaceae|g__Thermococcus|s__Thermococcus___sp900198835:0.0093091375)85:0.0061422585,RS_GCF_012027635.1___d__Archaea|p__Methanobacteriota|c__Thermococci|o__Thermococcales|f__Thermococcaceae|g__Thermococcus|s__Thermococcus___sp012027635:0.0108648496)38:0.0031041305,(((4561-380_maxbin2_scaf2bin.010___d__Archaea|p__Methanobacteriota|c__Thermococci|o__Thermococcales|f__Thermococcaceae|g__Thermococcus|s__:0.0000027193,4561-384_metabat1_scaf2bin.008___d__Archaea|p__Methanobacteriota|c__Thermococci|o__Thermococcales|f__Thermococcaceae|g__Thermococcus|s__:0.0002735830)100:0.0023067231,4571-419_metabat1_scaf2bin.020___d__Archaea|p__Methanobacteriota|c__Thermococci|o__Thermococcales|f__Thermococcaceae|g__Thermococcus|s__:0.0009318706)100:0.0090679597,RS_GCF_000585495.1___d__Archaea|p__Methanobacteriota|c__Thermococci|o__Thermococcales|f__Thermococcaceae|g__Thermococcus|s__Thermococcus___nautili:0.0071007103)100:0.0052251840)100:0.0118328264)100:0.0161334180,RS_GCF_000769655.1___d__Archaea|p__Methanobacteriota|c__Thermococci|o__Thermococcales|f__Thermococcaceae|g__Thermococcus|s__Thermococcus___eurythermalis:0.0440386370)99:0.0125516112,4559-240_maxbin2_scaf2bin.056___d__Archaea|p__Methanobacteriota|c__Thermococci|o__Thermococcales|f__Thermococcaceae|g__Thermococcus|s__:0.0419123011)93:0.0118950446,(S013_metabat2_scaf2bin.060___d__Archaea|p__Methanobacteriota|c__Thermococci|o__Thermococcales|f__Thermococcaceae|g__Thermococcus|s__:0.0587052584,S143_metabat2_scaf2bin.042_VB___d__Archaea|p__Methanobacteriota|c__Thermococci|o__Thermococcales|f__Thermococcaceae|g__Thermococcus|s__:0.0155053093)100:0.0378334429)100:0.0110846459)100:0.0218306713,((((4559-240_maxbin2_scaf2bin.098_VB___d__Archaea|p__Methanobacteriota|c__Thermococci|o__Thermococcales|f__Thermococcaceae|g__Thermococcus|s__Thermococcus gammatolerans:0.0024241470,(4561-380_maxbin2_scaf2bin.027_VB___d__Archaea|p__Methanobacteriota|c__Thermococci|o__Thermococcales|f__Thermococcaceae|g__Thermococcus|s__Thermococcus gammatolerans:0.0014680188,4571-419_metabat1_scaf2bin.003_VB___d__Archaea|p__Methanobacteriota|c__Thermococci|o__Thermococcales|f__Thermococcaceae|g__Thermococcus|s__Thermococcus gammatolerans:0.0014131476)99:0.0002117511)99:0.0025260565,RS_GCF_000022365.1___d__Archaea|p__Methanobacteriota|c__Thermococci|o__Thermococcales|f__Thermococcaceae|g__Thermococcus|s__Thermococcus___gammatolerans:0.0043799730)100:0.0132636520,RS_GCF_000151205.2___d__Archaea|p__Methanobacteriota|c__Thermococci|o__Thermococcales|f__Thermococcaceae|g__Thermococcus|s__Thermococcus___sp000151205:0.0195256504)100:0.0184195050,(4559-240_metabat2_scaf2bin.117___d__Archaea|p__Methanobacteriota|c__Thermococci|o__Thermococcales|f__Thermococcaceae|g__Thermococcus|s__:0.0492154868,(4571-419_maxbin2_scaf2bin.025___d__Archaea|p__Methanobacteriota|c__Thermococci|o__Thermococcales|f__Thermococcaceae|g__Thermococcus|s__:0.0396088953,RS_GCF_000816105.1___d__Archaea|p__Methanobacteriota|c__Thermococci|o__Thermococcales|f__Thermococcaceae|g__Thermococcus|s__Thermococcus___guaymasensis:0.0166174626)44:0.0056413196)100:0.0168666748)100:0.0232437000)94:0.0111878390,(GB_GCA_013153595.1___d__Archaea|p__Methanobacteriota|c__Thermococci|o__Thermococcales|f__Thermococcaceae|g__Thermococcus|s__Thermococcus___sp013153595:0.2037017237,((S013_maxbin2_scaf2bin.159___d__Archaea|p__Methanobacteriota|c__Thermococci|o__Thermococcales|f__Thermococcaceae|g__Thermococcus|s__:0.0002917537,S143_maxbin2_scaf2bin.216___d__Archaea|p__Methanobacteriota|c__Thermococci|o__Thermococcales|f__Thermococcaceae|g__Thermococcus|s__:0.0005128225)100:0.0141965778,((T10_metabat2_scaf2bin.164___d__Archaea|p__Methanobacteriota|c__Thermococci|o__Thermococcales|f__Thermococcaceae|g__Thermococcus|s__:0.0008744456,T11_metabat2_scaf2bin.116___d__Archaea|p__Methanobacteriota|c__Thermococci|o__Thermococcales|f__Thermococcaceae|g__Thermococcus|s__:0.0008239991)100:0.0000922473,T2_metabat2_scaf2bin.092___d__Archaea|p__Methanobacteriota|c__Thermococci|o__Thermococcales|f__Thermococcaceae|g__Thermococcus|s__:0.0011869414)100:0.0125462284)100:0.0810145811)95:0.0257828779)87:0.0089216415,(RS_GCF_000258515.1___d__Archaea|p__Methanobacteriota|c__Thermococci|o__Thermococcales|f__Thermococcaceae|g__Thermococcus|s__Thermococcus___zilligii:0.0688890788,RS_GCF_002214385.1___d__Archaea|p__Methanobacteriota|c__Thermococci|o__Thermococcales|f__Thermococcaceae|g__Thermococcus|s__Thermococcus___gorgonarius:0.0198889151)100:0.0405626920)98:0.0195809752,(RS_GCF_002214585.1___d__Archaea|p__Methanobacteriota|c__Thermococci|o__Thermococcales|f__Thermococcaceae|g__Thermococcus|s__Thermococcus___profundus:0.0510869337,(RS_GCF_012027595.1___d__Archaea|p__Methanobacteriota|c__Thermococci|o__Thermococcales|f__Thermococcaceae|g__Thermococcus|s__Thermococcus___sp012027595:0.0446773152,S013_maxbin2_scaf2bin.030___d__Archaea|p__Methanobacteriota|c__Thermococci|o__Thermococcales|f__Thermococcaceae|g__Thermococcus|s__:0.0371589038)100:0.0500412700)98:0.0144247840)100:0.0314483544,(356-284_maxbin2_scaf2bin.206_VB___d__Archaea|p__Methanobacteriota|c__Thermococci|o__Thermococcales|f__Thermococcaceae|g__Thermococcus|s__:0.0872684628,((M17_maxbin2_scaf2bin.126_VB___d__Archaea|p__Methanobacteriota|c__Thermococci|o__Thermococcales|f__Thermococcaceae|g__Thermococcus|s__:0.0155098327,(S013_metabat2_scaf2bin.004___d__Archaea|p__Methanobacteriota|c__Thermococci|o__Thermococcales|f__Thermococcaceae|g__Thermococcus|s__:0.0004392873,S143_metabat2_scaf2bin.122___d__Archaea|p__Methanobacteriota|c__Thermococci|o__Thermococcales|f__Thermococcaceae|g__Thermococcus|s__:0.0006012682)100:0.0136410281)100:0.0350772663,S143_maxbin2_scaf2bin.240___d__Archaea|p__Methanobacteriota|c__Thermococci|o__Thermococcales|f__Thermococcaceae|g__Thermococcus|s__:0.0185929769)100:0.0172212433)100:0.0224685240)98:0.0125090083)92:0.0066704660,(4571-419_metabat2_scaf2bin.055___d__Archaea|p__Methanobacteriota|c__Thermococci|o__Thermococcales|f__Thermococcaceae|g__Thermococcus|s__:0.0213552137,RS_GCF_002214505.1___d__Archaea|p__Methanobacteriota|c__Thermococci|o__Thermococcales|f__Thermococcaceae|g__Thermococcus|s__Thermococcus___siculi:0.0389220329)62:0.0065425736)95:0.0126561849,(((GB_GCA_011050175.1___d__Archaea|p__Methanobacteriota|c__Thermococci|o__Thermococcales|f__Thermococcaceae|g__Thermococcus|s__Thermococcus___sp011050175:0.0417301111,((((RS_GCF_000221185.1___d__Archaea|p__Methanobacteriota|c__Thermococci|o__Thermococcales|f__Thermococcaceae|g__Thermococcus|s__Thermococcus___sp000221185:0.0102335805,RS_GCF_012027645.1___d__Archaea|p__Methanobacteriota|c__Thermococci|o__Thermococcales|f__Thermococcaceae|g__Thermococcus|s__Thermococcus___sp012027645:0.0097021619)97:0.0045008419,(RS_GCF_001484195.1___d__Archaea|p__Methanobacteriota|c__Thermococci|o__Thermococcales|f__Thermococcaceae|g__Thermococcus|s__Thermococcus___celericrescens:0.0115595898,RS_GCF_012027495.1___d__Archaea|p__Methanobacteriota|c__Thermococci|o__Thermococcales|f__Thermococcaceae|g__Thermococcus|s__Thermococcus___sp012027495:0.0152987865)100:0.0067951564)75:0.0013971422,RS_GCF_006274605.1___d__Archaea|p__Methanobacteriota|c__Thermococci|o__Thermococcales|f__Thermococcaceae|g__Thermococcus|s__Thermococcus___sp006274605:0.0146971699)96:0.0075509990,RS_GCF_904067545.1___d__Archaea|p__Methanobacteriota|c__Thermococci|o__Thermococcales|f__Thermococcaceae|g__Thermococcus|s__Thermococcus___sp904067545:0.0130140231)99:0.0225092908)100:0.0092200818,((RS_GCF_002214365.1___d__Archaea|p__Methanobacteriota|c__Thermococci|o__Thermococcales|f__Thermococcaceae|g__Thermococcus|s__Thermococcus___celer:0.0489251616,RS_GCF_002214525.1___d__Archaea|p__Methanobacteriota|c__Thermococci|o__Thermococcales|f__Thermococcaceae|g__Thermococcus|s__Thermococcus___sp002214525:0.1077173423)100:0.0326070611,(((RS_GCF_002214465.1___d__Archaea|p__Methanobacteriota|c__Thermococci|o__Thermococcales|f__Thermococcaceae|g__Thermococcus|s__Thermococcus___barossii:0.0316788374,(RS_GCF_002214565.1___d__Archaea|p__Methanobacteriota|c__Thermococci|o__Thermococcales|f__Thermococcaceae|g__Thermococcus|s__Thermococcus___radiotolerans:0.0152129637,RS_GCF_012027615.1___d__Archaea|p__Methanobacteriota|c__Thermococci|o__Thermococcales|f__Thermococcaceae|g__Thermococcus|s__Thermococcus___sp012027615:0.0226643876)100:0.0062081251)99:0.0056497311,RS_GCF_012027305.1___d__Archaea|p__Methanobacteriota|c__Thermococci|o__Thermococcales|f__Thermococcaceae|g__Thermococcus|s__Thermococcus___sp012027305:0.0181569183)99:0.0070667950,(RS_GCF_002214545.1___d__Archaea|p__Methanobacteriota|c__Thermococci|o__Thermococcales|f__Thermococcaceae|g__Thermococcus|s__Thermococcus___thioreducens:0.0265303514,(S012_metabat2_scaf2bin.048___d__Archaea|p__Methanobacteriota|c__Thermococci|o__Thermococcales|f__Thermococcaceae|g__Thermococcus|s__:0.0072084815,(((S139_metabat2_scaf2bin.062___d__Archaea|p__Methanobacteriota|c__Thermococci|o__Thermococcales|f__Thermococcaceae|g__Thermococcus|s__:0.0055347540,S146_maxbin2_scaf2bin.188___d__Archaea|p__Methanobacteriota|c__Thermococci|o__Thermococcales|f__Thermococcaceae|g__Thermococcus|s__:0.0046285480)97:0.0043197757,S141_metabat1_scaf2bin.085___d__Archaea|p__Methanobacteriota|c__Thermococci|o__Thermococcales|f__Thermococcaceae|g__Thermococcus|s__:0.0015237818)13:0.0012174772,S144_maxbin2_scaf2bin.098___d__Archaea|p__Methanobacteriota|c__Thermococci|o__Thermococcales|f__Thermococcaceae|g__Thermococcus|s__:0.0049284409)68:0.0029137946)100:0.0187464438)99:0.0067009152)100:0.0097826708)100:0.0129496949)98:0.0092407151,RS_GCF_000265525.1___d__Archaea|p__Methanobacteriota|c__Thermococci|o__Thermococcales|f__Thermococcaceae|g__Thermococcus|s__Thermococcus___cleftensis:0.0426041960)98:0.0085459409)96:0.0090678890,RS_GCF_012027355.1___d__Archaea|p__Methanobacteriota|c__Thermococci|o__Thermococcales|f__Thermococcaceae|g__Thermococcus|s__Thermococcus___sp012027355:0.0488237097)95:0.0111907430,((((131-447_maxbin2_scaf2bin.078___d__Archaea|p__Methanobacteriota|c__Thermococci|o__Thermococcales|f__Thermococcaceae|g__Thermococcus|s__:0.0000022697,S013_maxbin2_scaf2bin.025___d__Archaea|p__Methanobacteriota|c__Thermococci|o__Thermococcales|f__Thermococcaceae|g__Thermococcus|s__:0.0160837809)100:0.0025476220,(M10_metabat1_scaf2bin.009___d__Archaea|p__Methanobacteriota|c__Thermococci|o__Thermococcales|f__Thermococcaceae|g__Thermococcus|s__:0.0008136951,(M17_metabat1_scaf2bin.052___d__Archaea|p__Methanobacteriota|c__Thermococci|o__Thermococcales|f__Thermococcaceae|g__Thermococcus|s__:0.0000024985,M2_metabat1_scaf2bin.078___d__Archaea|p__Methanobacteriota|c__Thermococci|o__Thermococcales|f__Thermococcaceae|g__Thermococcus|s__:0.0007437705)96:0.0000020858)100:0.0025668614)100:0.0302033532,(((M10_maxbin2_scaf2bin.092___d__Archaea|p__Methanobacteriota|c__Thermococci|o__Thermococcales|f__Thermococcaceae|g__Thermococcus|s__:0.0008049264,M17_maxbin2_scaf2bin.202___d__Archaea|p__Methanobacteriota|c__Thermococci|o__Thermococcales|f__Thermococcaceae|g__Thermococcus|s__:0.0015384724)100:0.0028177427,S144_metabat2_scaf2bin.018___d__Archaea|p__Methanobacteriota|c__Thermococci|o__Thermococcales|f__Thermococcaceae|g__Thermococcus|s__:0.0048540609)100:0.0051299337,S016_metabat2_scaf2bin.108___d__Archaea|p__Methanobacteriota|c__Thermococci|o__Thermococcales|f__Thermococcaceae|g__Thermococcus|s__:0.0039591080)100:0.0602678761)100:0.0312081144,(355-202_metabat1_scaf2bin.035___d__Archaea|p__Methanobacteriota|c__Thermococci|o__Thermococcales|f__Thermococcaceae|g__Thermococcus|s__:0.0454600533,4281-140_metabat2_scaf2bin.039___d__Archaea|p__Methanobacteriota|c__Thermococci|o__Thermococcales|f__Thermococcaceae|g__Thermococcus|s__:0.0189615675)100:0.0206809372)100:0.0678062543)98:0.0181470374,((RS_GCF_000018365.1___d__Archaea|p__Methanobacteriota|c__Thermococci|o__Thermococcales|f__Thermococcaceae|g__Thermococcus|s__Thermococcus___onnurineus:0.0157418036,RS_GCF_012027395.1___d__Archaea|p__Methanobacteriota|c__Thermococci|o__Thermococcales|f__Thermococcaceae|g__Thermococcus|s__Thermococcus___sp012027395:0.0075590937)100:0.0234966815,(RS_GCF_001647085.1___d__Archaea|p__Methanobacteriota|c__Thermococci|o__Thermococcales|f__Thermococcaceae|g__Thermococcus|s__Thermococcus___piezophilus:0.0158131926,RS_GCF_012027555.1___d__Archaea|p__Methanobacteriota|c__Thermococci|o__Thermococcales|f__Thermococcaceae|g__Thermococcus|s__Thermococcus___sp012027555:0.0064850981)100:0.0259529988)100:0.0166757938)100:0.0498738122,(((355-202_maxbin2_scaf2bin.040___d__Archaea|p__Methanobacteriota|c__Thermococci|o__Thermococcales|f__Thermococcaceae|g__|s__:0.0523251708,356-284_metabat1_scaf2bin.116___d__Archaea|p__Methanobacteriota|c__Thermococci|o__Thermococcales|f__Thermococcaceae|g__|s__:0.0106610946)100:0.0360078398,4559-240_metabat1_scaf2bin.019___d__Archaea|p__Methanobacteriota|c__Thermococci|o__Thermococcales|f__Thermococcaceae|g__|s__:0.0581096926)100:0.0173691343,((M10_metabat1_scaf2bin.024___d__Archaea|p__Methanobacteriota|c__Thermococci|o__Thermococcales|f__Thermococcaceae|g__|s__:0.0013323744,M17_metabat1_scaf2bin.162___d__Archaea|p__Methanobacteriota|c__Thermococci|o__Thermococcales|f__Thermococcaceae|g__|s__:0.0002909694)100:0.0049529807,(M2_maxbin2_scaf2bin.043___d__Archaea|p__Methanobacteriota|c__Thermococci|o__Thermococcales|f__Thermococcaceae|g__|s__:0.0058827466,S013_metabat2_scaf2bin.054___d__Archaea|p__Methanobacteriota|c__Thermococci|o__Thermococcales|f__Thermococcaceae|g__|s__:0.0104950044)100:0.0019208949)100:0.0498199236)100:0.0551481173)100:0.0526612712,(((GB_GCA_002009975.1___d__Archaea|p__Methanobacteriota|c__Thermococci|o__Thermococcales|f__Thermococcaceae|g__Thermococcus_C|s__Thermococcus_C___sp002009975:0.1042116143,(((GB_GCA_003660495.1___d__Archaea|p__Methanobacteriota|c__Thermococci|o__Thermococcales|f__Thermococcaceae|g__Palaeococcus|s__Palaeococcus___sp003660495:0.0022950066,GB_GCA_003663695.1___d__Archaea|p__Methanobacteriota|c__Thermococci|o__Thermococcales|f__Thermococcaceae|g__Palaeococcus|s__Palaeococcus___sp003663695:0.0015549719)100:0.0870649026,RS_GCF_000725425.1___d__Archaea|p__Methanobacteriota|c__Thermococci|o__Thermococcales|f__Thermococcaceae|g__Palaeococcus|s__Palaeococcus___pacificus:0.0563998102)100:0.0342500198,RS_GCF_000966265.1___d__Archaea|p__Methanobacteriota|c__Thermococci|o__Thermococcales|f__Thermococcaceae|g__Palaeococcus|s__Palaeococcus___ferrophilus:0.1362036549)100:0.0560595283)93:0.0335639207,((((GB_GCA_003663525.1___d__Archaea|p__Methanobacteriota|c__Thermococci|o__Thermococcales|f__Thermococcaceae|g__Thermococcus_A|s__Thermococcus_A___sp003663525:0.0120974184,GB_GCA_003663535.1___d__Archaea|p__Methanobacteriota|c__Thermococci|o__Thermococcales|f__Thermococcaceae|g__Thermococcus_A|s__Thermococcus_A___sp003663535:0.0109447460)100:0.0123341013,RS_GCF_000022545.1___d__Archaea|p__Methanobacteriota|c__Thermococci|o__Thermococcales|f__Thermococcaceae|g__Thermococcus_A|s__Thermococcus_A___sibiricus:0.0236031181)100:0.0493804752,(RS_GCF_001317345.1___d__Archaea|p__Methanobacteriota|c__Thermococci|o__Thermococcales|f__Thermococcaceae|g__Thermococcus_A|s__Thermococcus_A___sp001317345:0.0055951013,RS_GCF_012027425.1___d__Archaea|p__Methanobacteriota|c__Thermococci|o__Thermococcales|f__Thermococcaceae|g__Thermococcus_A|s__Thermococcus_A___sp012027425:0.0137806025)100:0.0461337437)100:0.0432215440,((RS_GCF_000246985.2___d__Archaea|p__Methanobacteriota|c__Thermococci|o__Thermococcales|f__Thermococcaceae|g__Thermococcus_A|s__Thermococcus_A___litoralis:0.0108430453,RS_GCF_001484685.1___d__Archaea|p__Methanobacteriota|c__Thermococci|o__Thermococcales|f__Thermococcaceae|g__Thermococcus_A|s__Thermococcus_A___sp001484685:0.0292286495)100:0.0166216362,RS_GCF_000430485.1___d__Archaea|p__Methanobacteriota|c__Thermococci|o__Thermococcales|f__Thermococcaceae|g__Thermococcus_A|s__Thermococcus_A___sp000430485:0.0268359906)100:0.0209096204)100:0.0672665422)93:0.0206400043,((RS_GCF_000151105.2___d__Archaea|p__Methanobacteriota|c__Thermococci|o__Thermococcales|f__Thermococcaceae|g__Thermococcus_B|s__Thermococcus_B___barophilus:0.0097872939,S139_metabat2_scaf2bin.061_VB___d__Archaea|p__Methanobacteriota|c__Thermococci|o__Thermococcales|f__Thermococcaceae|g__Thermococcus_B|s__:0.0108148207)100:0.0144704121,(RS_GCF_000517445.1___d__Archaea|p__Methanobacteriota|c__Thermococci|o__Thermococcales|f__Thermococcaceae|g__Thermococcus_B|s__Thermococcus_B___paralvinellae:0.0198822351,RS_GCF_012027325.1___d__Archaea|p__Methanobacteriota|c__Thermococci|o__Thermococcales|f__Thermococcaceae|g__Thermococcus_B|s__Thermococcus_B___sp012027325:0.0142506238)100:0.0089126343)100:0.0512511554)93:0.0235627503)93:0.0457622618,((((((GB_GCA_003660485.1___d__Archaea|p__Methanobacteriota|c__Thermococci|o__Thermococcales|f__Thermococcaceae|g__Pyrococcus|s__Pyrococcus___sp003660485:0.0230026500,RS_GCF_001577775.1___d__Archaea|p__Methanobacteriota|c__Thermococci|o__Thermococcales|f__Thermococcaceae|g__Pyrococcus|s__Pyrococcus___kukulkanii:0.0152818382)100:0.0060233273,RS_GCF_002214605.1___d__Archaea|p__Methanobacteriota|c__Thermococci|o__Thermococcales|f__Thermococcaceae|g__Pyrococcus|s__Pyrococcus___chitonophagus:0.0177667275)100:0.0248041008,RS_GCF_000263735.1___d__Archaea|p__Methanobacteriota|c__Thermococci|o__Thermococcales|f__Thermococcaceae|g__Pyrococcus|s__Pyrococcus___sp000263735:0.0469239291)100:0.0200178647,((RS_GCF_000011105.1___d__Archaea|p__Methanobacteriota|c__Thermococci|o__Thermococcales|f__Thermococcaceae|g__Pyrococcus|s__Pyrococcus___horikoshii:0.0518352174,RS_GCF_000195935.2___d__Archaea|p__Methanobacteriota|c__Thermococci|o__Thermococcales|f__Thermococcaceae|g__Pyrococcus|s__Pyrococcus___abyssi:0.0395156905)100:0.0148924217,RS_GCF_000211475.1___d__Archaea|p__Methanobacteriota|c__Thermococci|o__Thermococcales|f__Thermococcaceae|g__Pyrococcus|s__Pyrococcus___sp000211475:0.0553347153)100:0.0270157392)100:0.0157773908,RS_GCF_000007305.1___d__Archaea|p__Methanobacteriota|c__Thermococci|o__Thermococcales|f__Thermococcaceae|g__Pyrococcus|s__Pyrococcus___furiosus:0.0665444884)100:0.0482567679,RS_GCF_000215995.1___d__Archaea|p__Methanobacteriota|c__Thermococci|o__Thermococcales|f__Thermococcaceae|g__Pyrococcus|s__Pyrococcus___yayanosii:0.0716827222)100:0.0463079087)100:0.3697509660,((((((GB_GCA_001587575.1___d__Archaea|p__Methanobacteriota|c__Thermococci|o__Methanofastidiosales|f__Methanofastidiosaceae|g__Methanofastidiosum|s__Methanofastidiosum___sp001587575:0.0340717099,GB_GCA_013178285.1___d__Archaea|p__Methanobacteriota|c__Thermococci|o__Methanofastidiosales|f__Methanofastidiosaceae|g__Methanofastidiosum|s__Methanofastidiosum___sp013178285:0.0378500271)100:0.0117842586,(GB_GCA_001587595.1___d__Archaea|p__Methanobacteriota|c__Thermococci|o__Methanofastidiosales|f__Methanofastidiosaceae|g__Methanofastidiosum|s__Methanofastidiosum___sp001587595:0.0164280694,GB_GCA_012799835.1___d__Archaea|p__Methanobacteriota|c__Thermococci|o__Methanofastidiosales|f__Methanofastidiosaceae|g__Methanofastidiosum|s__Methanofastidiosum___sp012799835:0.0337496924)100:0.0693183356)100:0.0113242323,(GB_GCA_001587715.1___d__Archaea|p__Methanobacteriota|c__Thermococci|o__Methanofastidiosales|f__Methanofastidiosaceae|g__Methanofastidiosum|s__Methanofastidiosum___sp001587715:0.0335816046,GB_GCA_013329085.1___d__Archaea|p__Methanobacteriota|c__Thermococci|o__Methanofastidiosales|f__Methanofastidiosaceae|g__Methanofastidiosum|s__Methanofastidiosum___sp9950u:0.0287109942)100:0.0224400470)100:0.0257680013,GB_GCA_003558335.1___d__Archaea|p__Methanobacteriota|c__Thermococci|o__Methanofastidiosales|f__Methanofastidiosaceae|g__Methanofastidiosum|s__Methanofastidiosum___sp003558335:0.1284687949)99:0.0375925856,GB_GCA_001587675.1___d__Archaea|p__Methanobacteriota|c__Thermococci|o__Methanofastidiosales|f__Methanofastidiosaceae|g__Methanofastidiosum|s__Methanofastidiosum___sp001587675:0.0842941876)100:0.4980145656,(GB_GCA_003660605.1___d__Archaea|p__Methanobacteriota|c__Thermococci|o__Methanofastidiosales|f__B48-G16|g__B48-G16|s__B48-G16___sp003660605:0.4567252747,(GB_GCA_004212155.1___d__Archaea|p__Methanobacteriota|c__Thermococci|o__Methanofastidiosales|f__NM3|g__NM3|s__NM3___sp004212155:0.0125842745,GB_GCA_011372835.1___d__Archaea|p__Methanobacteriota|c__Thermococci|o__Methanofastidiosales|f__NM3|g__NM3|s__NM3___sp011372835:0.0151882450)100:0.5401927741)100:0.0933914885)100:0.1848230416)100:0.0943863563,(((((((((132-544_maxbin2_scaf2bin.106___d__Archaea|p__Methanobacteriota|c__Methanococci|o__Methanococcales|f__Methanocaldococcaceae|g__|s__:0.0005164129,T11_metabat1_scaf2bin.099___d__Archaea|p__Methanobacteriota|c__Methanococci|o__Methanococcales|f__Methanocaldococcaceae|g__|s__:0.0000021419)98:0.0000024944,T10_metabat2_scaf2bin.138___d__Archaea|p__Methanobacteriota|c__Methanococci|o__Methanococcales|f__Methanocaldococcaceae|g__|s__:0.0003052022)100:0.0030484432,A1_metabat2_scaf2bin.220___d__Archaea|p__Methanobacteriota|c__Methanococci|o__Methanococcales|f__Methanocaldococcaceae|g__|s__:0.0044628820)100:0.0179728232,M10_maxbin2_scaf2bin.148___d__Archaea|p__Methanobacteriota|c__Methanococci|o__Methanococcales|f__Methanocaldococcaceae|g__|s__:0.0162088268)100:0.0677653640,((((4559-240_metabat1_scaf2bin.078___d__Archaea|p__Methanobacteriota|c__Methanococci|o__Methanococcales|f__Methanocaldococcaceae|g__Methanocaldococcus|s__:0.0177096981,4561-380_maxbin2_scaf2bin.002___d__Archaea|p__Methanobacteriota|c__Methanococci|o__Methanococcales|f__Methanocaldococcaceae|g__Methanocaldococcus|s__:0.0006921452)100:0.0023843945,(4561-384_metabat1_scaf2bin.016___d__Archaea|p__Methanobacteriota|c__Methanococci|o__Methanococcales|f__Methanocaldococcaceae|g__Methanocaldococcus|s__:0.0027507477,4571-419_metabat2_scaf2bin.033___d__Archaea|p__Methanobacteriota|c__Methanococci|o__Methanococcales|f__Methanocaldococcaceae|g__Methanocaldococcus|s__:0.0054177399)100:0.0036027550)100:0.0229982258,(((RS_GCF_000023985.1___d__Archaea|p__Methanobacteriota|c__Methanococci|o__Methanococcales|f__Methanocaldococcaceae|g__Methanocaldococcus|s__Methanocaldococcus___fervens:0.0430058484,RS_GCF_000739065.1___d__Archaea|p__Methanobacteriota|c__Methanococci|o__Methanococcales|f__Methanocaldococcaceae|g__Methanocaldococcus|s__Methanocaldococcus___bathoardescens:0.0213725624)100:0.0104535388,RS_GCF_000025525.1___d__Archaea|p__Methanobacteriota|c__Methanococci|o__Methanococcales|f__Methanocaldococcaceae|g__Methanocaldococcus|s__Methanocaldococcus___sp000025525:0.0185383595)100:0.0101361237,RS_GCF_000091665.1___d__Archaea|p__Methanobacteriota|c__Methanococci|o__Methanococcales|f__Methanocaldococcaceae|g__Methanocaldococcus|s__Methanocaldococcus___jannaschii:0.0221238826)82:0.0085804090)82:0.0120385489,(GB_GCA_013153845.1___d__Archaea|p__Methanobacteriota|c__Methanococci|o__Methanococcales|f__Methanocaldococcaceae|g__Methanocaldococcus|s__Methanocaldococcus___sp013153845:0.0097148549,RS_GCF_000024625.1___d__Archaea|p__Methanobacteriota|c__Methanococci|o__Methanococcales|f__Methanocaldococcaceae|g__Methanocaldococcus|s__Methanocaldococcus___vulcanius:0.0139870044)100:0.0777098070)100:0.0189503623)100:0.0400382031,(RS_GCF_000092305.1___d__Archaea|p__Methanobacteriota|c__Methanococci|o__Methanococcales|f__Methanocaldococcaceae|g__Methanocaldococcus_A|s__Methanocaldococcus_A___infernus:0.1741740685,RS_GCF_000371805.1___d__Archaea|p__Methanobacteriota|c__Methanococci|o__Methanococcales|f__Methanocaldococcaceae|g__Methanocaldococcus_A|s__Methanocaldococcus_A___villosus:0.1373176986)100:0.0578166604)100:0.1214447872,((((355-202_metabat2_scaf2bin.025___d__Archaea|p__Methanobacteriota|c__Methanococci|o__Methanococcales|f__Methanococcaceae|g__Methanofervidicoccus|s__:0.1954068841,(RS_GCF_003351865.1___d__Archaea|p__Methanobacteriota|c__Methanococci|o__Methanococcales|f__Methanococcaceae|g__Methanofervidicoccus|s__Methanofervidicoccus___sp003351865:0.0370211233,RS_GCF_004310395.1___d__Archaea|p__Methanobacteriota|c__Methanococci|o__Methanococcales|f__Methanococcaceae|g__Methanofervidicoccus|s__Methanofervidicoccus___abyssi:0.0627246138)100:0.1554888073)98:0.0344375443,((355-202_metabat2_scaf2bin.082___d__Archaea|p__Methanobacteriota|c__Methanococci|o__Methanococcales|f__Methanococcaceae|g__Methanothermococcus_A|s__:0.1830223000,RS_GCF_000017185.1___d__Archaea|p__Methanobacteriota|c__Methanococci|o__Methanococcales|f__Methanococcaceae|g__Methanothermococcus_A|s__Methanothermococcus_A___aeolicus:0.0942455669)100:0.1428847871,(4559-240_maxbin2_scaf2bin.055_VB___d__Archaea|p__Methanobacteriota|c__Methanococci|o__Methanococcales|f__Methanococcaceae|g__Methanothermococcus_A|s__:0.0669311689,(RS_GCF_000179575.2___d__Archaea|p__Methanobacteriota|c__Methanococci|o__Methanococcales|f__Methanococcaceae|g__Methanothermococcus_A|s__Methanothermococcus_A___okinawensis:0.0511531934,S013_metabat1_scaf2bin.004___d__Archaea|p__Methanobacteriota|c__Methanococci|o__Methanococcales|f__Methanococcaceae|g__Methanothermococcus_A|s__:0.0433869487)100:0.0307597244)100:0.0234153623)100:0.0449759099)98:0.0496420871,((RS_GCF_000006175.1___d__Archaea|p__Methanobacteriota|c__Methanococci|o__Methanococcales|f__Methanococcaceae|g__Methanococcus|s__Methanococcus___voltae:0.2666578384,(((RS_GCF_000016125.1___d__Archaea|p__Methanobacteriota|c__Methanococci|o__Methanococcales|f__Methanococcaceae|g__Methanococcus|s__Methanococcus___maripaludis_D:0.0171418354,(RS_GCF_000017225.1___d__Archaea|p__Methanobacteriota|c__Methanococci|o__Methanococcales|f__Methanococcaceae|g__Methanococcus|s__Methanococcus___maripaludis_A:0.0222178488,RS_GCF_000018485.1___d__Archaea|p__Methanobacteriota|c__Methanococci|o__Methanococcales|f__Methanococcaceae|g__Methanococcus|s__Methanococcus___maripaludis_C:0.0149543139)100:0.0069420708)100:0.0163567589,RS_GCF_002945325.1___d__Archaea|p__Methanobacteriota|c__Methanococci|o__Methanococcales|f__Methanococcaceae|g__Methanococcus|s__Methanococcus___maripaludis:0.0280548178)100:0.0760475447,RS_GCF_000017165.1___d__Archaea|p__Methanobacteriota|c__Methanococci|o__Methanococcales|f__Methanococcaceae|g__Methanococcus|s__Methanococcus___vannielii:0.1131602609)100:0.0850488650)100:0.1016521944,RS_GCF_000376965.1___d__Archaea|p__Methanobacteriota|c__Methanococci|o__Methanococcales|f__Methanococcaceae|g__Methanothermococcus|s__Methanothermococcus___thermolithotrophicus:0.1107288578)100:0.0453503492)100:0.1144931136,(RS_GCF_000214415.1___d__Archaea|p__Methanobacteriota|c__Methanococci|o__Methanococcales|f__Methanococcaceae|g__Methanotorris|s__Methanotorris___igneus:0.0307045545,RS_GCF_000243455.1___d__Archaea|p__Methanobacteriota|c__Methanococci|o__Methanococcales|f__Methanococcaceae|g__Methanotorris|s__Methanotorris___formicicus:0.0542342749)100:0.0816705056)100:0.0767240631)100:0.3858492895,((((((((((((((GB_GCA_000309865.1___d__Archaea|p__Methanobacteriota|c__Methanobacteria|o__Methanobacteriales|f__Methanobacteriaceae|g__Methanobacterium|s__Methanobacterium___sp000309865:0.0251182129,RS_GCF_000302455.1___d__Archaea|p__Methanobacteriota|c__Methanobacteria|o__Methanobacteriales|f__Methanobacteriaceae|g__Methanobacterium|s__Methanobacterium___formicicum_A:0.0307021463)100:0.0229260324,RS_GCF_002813695.1___d__Archaea|p__Methanobacteriota|c__Methanobacteria|o__Methanobacteriales|f__Methanobacteriaceae|g__Methanobacterium|s__Methanobacterium___subterraneum:0.0478104759)100:0.0192938041,((GB_GCA_001316325.1___d__Archaea|p__Methanobacteriota|c__Methanobacteria|o__Methanobacteriales|f__Methanobacteriaceae|g__Methanobacterium|s__Methanobacterium___formicicum:0.0156244714,GB_GCA_003491305.1___d__Archaea|p__Methanobacteriota|c__Methanobacteria|o__Methanobacteriales|f__Methanobacteriaceae|g__Methanobacterium|s__Methanobacterium___sp003491305:0.0050107911)100:0.0142112744,RS_GCF_000499765.1___d__Archaea|p__Methanobacteriota|c__Methanobacteria|o__Methanobacteriales|f__Methanobacteriaceae|g__Methanobacterium|s__Methanobacterium___sp000499765:0.0442599640)100:0.0511754490)100:0.0334694597,(GB_GCA_002067065.1___d__Archaea|p__Methanobacteriota|c__Methanobacteria|o__Methanobacteriales|f__Methanobacteriaceae|g__Methanobacterium|s__Methanobacterium___sp002067065:0.0620956390,(GB_GCA_002496805.1___d__Archaea|p__Methanobacteriota|c__Methanobacteria|o__Methanobacteriales|f__Methanobacteriaceae|g__Methanobacterium|s__Methanobacterium___sp002496805:0.0362392143,GB_GCA_012838205.1___d__Archaea|p__Methanobacteriota|c__Methanobacteria|o__Methanobacteriales|f__Methanobacteriaceae|g__Methanobacterium|s__Methanobacterium___sp012838205:0.0336425449)100:0.0660980042)100:0.0209383082)88:0.0153223450,GB_GCA_013403005.1___d__Archaea|p__Methanobacteriota|c__Methanobacteria|o__Methanobacteriales|f__Methanobacteriaceae|g__Methanobacterium|s__Methanobacterium___sp013403005:0.0640014011)100:0.1279159693,(((((GB_GCA_002509095.1___d__Archaea|p__Methanobacteriota|c__Methanobacteria|o__Methanobacteriales|f__Methanobacteriaceae|g__Methanosphaera|s__Methanosphaera___sp002509095:0.0022906808,GB_GCA_900322125.1___d__Archaea|p__Methanobacteriota|c__Methanobacteria|o__Methanobacteriales|f__Methanobacteriaceae|g__Methanosphaera|s__Methanosphaera___sp900322125:0.0022416831)100:0.0777218087,RS_GCF_001729965.1___d__Archaea|p__Methanobacteriota|c__Methanobacteria|o__Methanobacteriales|f__Methanobacteriaceae|g__Methanosphaera|s__Methanosphaera___sp001729965:0.0790630516)74:0.0173791681,RS_GCF_000012545.1___d__Archaea|p__Methanobacteriota|c__Methanobacteria|o__Methanobacteriales|f__Methanobacteriaceae|g__Methanosphaera|s__Methanosphaera___stadtmanae:0.0801858714)99:0.0200641950,((((GB_GCA_003266065.1___d__Archaea|p__Methanobacteriota|c__Methanobacteria|o__Methanobacteriales|f__Methanobacteriaceae|g__Methanosphaera|s__Methanosphaera___sp003266065:0.0461557096,RS_GCF_003268005.1___d__Archaea|p__Methanobacteriota|c__Methanobacteria|o__Methanobacteriales|f__Methanobacteriaceae|g__Methanosphaera|s__Methanosphaera___sp003268005:0.0244077812)71:0.0108847641,GB_GCA_003266145.1___d__Archaea|p__Methanobacteriota|c__Methanobacteria|o__Methanobacteriales|f__Methanobacteriaceae|g__Methanosphaera|s__Methanosphaera___sp003266145:0.0224165797)100:0.0672216447,GB_GCA_003266075.1___d__Archaea|p__Methanobacteriota|c__Methanobacteria|o__Methanobacteriales|f__Methanobacteriaceae|g__Methanosphaera|s__Methanosphaera___sp003266075:0.1367063055)100:0.0451686359,(((GB_GCA_003266105.1___d__Archaea|p__Methanobacteriota|c__Methanobacteria|o__Methanobacteriales|f__Methanobacteriaceae|g__Methanosphaera|s__Methanosphaera___sp003266105:0.0581787392,GB_GCA_902797085.1___d__Archaea|p__Methanobacteriota|c__Methanobacteria|o__Methanobacteriales|f__Methanobacteriaceae|g__Methanosphaera|s__Methanosphaera___sp902797085:0.0524573499)85:0.0120294584,(GB_GCA_013330915.1___d__Archaea|p__Methanobacteriota|c__Methanobacteria|o__Methanobacteriales|f__Methanobacteriaceae|g__Methanosphaera|s__Methanosphaera___sp11921u:0.0038645092,GB_GCA_013331465.1___d__Archaea|p__Methanobacteriota|c__Methanobacteria|o__Methanobacteriales|f__Methanobacteriaceae|g__Methanosphaera|s__Methanosphaera___sp10242u:0.0068893522)100:0.0452654191)85:0.0126306354,GB_GCA_003266165.1___d__Archaea|p__Methanobacteriota|c__Methanobacteria|o__Methanobacteriales|f__Methanobacteriaceae|g__Methanosphaera|s__Methanosphaera___sp003266165:0.0777817000)100:0.0607295492)67:0.0270558522)67:0.0409846956,RS_GCF_003149675.1___d__Archaea|p__Methanobacteriota|c__Methanobacteria|o__Methanobacteriales|f__Methanobacteriaceae|g__Methanosphaera|s__Methanosphaera___cuniculi:0.1216024024)100:0.4067571886)86:0.0384943171,(((GB_GCA_002498385.1___d__Archaea|p__Methanobacteriota|c__Methanobacteria|o__Methanobacteriales|f__Methanobacteriaceae|g__Methanobacterium_C|s__Methanobacterium_C___sp002498385:0.1080365232,RS_GCF_000214725.1___d__Archaea|p__Methanobacteriota|c__Methanobacteria|o__Methanobacteriales|f__Methanobacteriaceae|g__Methanobacterium_C|s__Methanobacterium_C___paludis:0.0696444178)100:0.0436152017,RS_GCF_900095295.1___d__Archaea|p__Methanobacteriota|c__Methanobacteria|o__Methanobacteriales|f__Methanobacteriaceae|g__Methanobacterium_C|s__Methanobacterium_C___congolense:0.1225335441)100:0.0367050224,((((GB_GCA_003151535.1___d__Archaea|p__Methanobacteriota|c__Methanobacteria|o__Methanobacteriales|f__Methanobacteriaceae|g__Methanobacterium_B|s__Methanobacterium_B___sp003151535:0.0149288772,(GB_GCA_003158115.1___d__Archaea|p__Methanobacteriota|c__Methanobacteria|o__Methanobacteriales|f__Methanobacteriaceae|g__Methanobacterium_B|s__Methanobacterium_B___sp003158115:0.0137618524,GB_GCA_003164415.1___d__Archaea|p__Methanobacteriota|c__Methanobacteria|o__Methanobacteriales|f__Methanobacteriaceae|g__Methanobacterium_B|s__Methanobacterium_B___sp003164415:0.0250990074)100:0.0104632516)100:0.0365075509,(GB_GCA_003162115.1___d__Archaea|p__Methanobacteriota|c__Methanobacteria|o__Methanobacteriales|f__Methanobacteriaceae|g__Methanobacterium_B|s__Methanobacterium_B___sp003162115:0.0187414197,GB_GCA_003162655.1___d__Archaea|p__Methanobacteriota|c__Methanobacteria|o__Methanobacteriales|f__Methanobacteriaceae|g__Methanobacterium_B|s__Methanobacterium_B___sp003162655:0.0117789368)100:0.0355628518)100:0.0235931753,RS_GCF_000744455.1___d__Archaea|p__Methanobacteriota|c__Methanobacteria|o__Methanobacteriales|f__Methanobacteriaceae|g__Methanobacterium_B|s__Methanobacterium_B___sp000744455:0.0576135228)100:0.0421654248,(GB_GCA_009712615.1___d__Archaea|p__Methanobacteriota|c__Methanobacteria|o__Methanobacteriales|f__Methanobacteriaceae|g__Methanobacterium_B|s__Methanobacterium_B___sp009712615:0.0167645007,RS_GCF_000191585.1___d__Archaea|p__Methanobacteriota|c__Methanobacteria|o__Methanobacteriales|f__Methanobacteriaceae|g__Methanobacterium_B|s__Methanobacterium_B___lacus:0.0236796898)100:0.0952705589)100:0.0837688456)100:0.0370399109)85:0.0197245865,(((((GB_GCA_002067325.1___d__Archaea|p__Methanobacteriota|c__Methanobacteria|o__Methanobacteriales|f__Methanobacteriaceae|g__Methanobacterium_A|s__Methanobacterium_A___sp002067325:0.0076699829,(GB_GCA_002502855.1___d__Archaea|p__Methanobacteriota|c__Methanobacteria|o__Methanobacteriales|f__Methanobacteriaceae|g__Methanobacterium_A|s__Methanobacterium_A___sp002502855:0.0216505887,GB_GCA_011620845.1___d__Archaea|p__Methanobacteriota|c__Methanobacteria|o__Methanobacteriales|f__Methanobacteriaceae|g__Methanobacterium_A|s__Methanobacterium_A___sp011620845:0.0229265499)99:0.0039271834)95:0.0036838041,GB_GCA_002495625.1___d__Archaea|p__Methanobacteriota|c__Methanobacteria|o__Methanobacteriales|f__Methanobacteriaceae|g__Methanobacterium_A|s__Methanobacterium_A___sp002495625:0.0117503397)100:0.0382266777,GB_GCA_002494495.1___d__Archaea|p__Methanobacteriota|c__Methanobacteria|o__Methanobacteriales|f__Methanobacteriaceae|g__Methanobacterium_A|s__Methanobacterium_A___sp002494495:0.1018015988)100:0.0792777826,GB_GCA_002067565.1___d__Archaea|p__Methanobacteriota|c__Methanobacteria|o__Methanobacteriales|f__Methanobacteriaceae|g__Methanobacterium_A|s__Methanobacterium_A___sp002067565:0.0992858959)100:0.0288431171,(GB_GCA_003161815.1___d__Archaea|p__Methanobacteriota|c__Methanobacteria|o__Methanobacteriales|f__Methanobacteriaceae|g__Methanobacterium_A|s__Methanobacterium_A___sp003161815:0.0498825288,GB_GCA_003166335.1___d__Archaea|p__Methanobacteriota|c__Methanobacteria|o__Methanobacteriales|f__Methanobacteriaceae|g__Methanobacterium_A|s__Methanobacterium_A___sp003166335:0.0480558829)100:0.0993450632)100:0.0653688993)100:0.0417368906,((GB_GCA_002494885.1___d__Archaea|p__Methanobacteriota|c__Methanobacteria|o__Methanobacteriales|f__Methanobacteriaceae|g__Methanobacterium_D|s__Methanobacterium_D___sp002494885:0.0501665827,GB_GCA_002505765.1___d__Archaea|p__Methanobacteriota|c__Methanobacteria|o__Methanobacteriales|f__Methanobacteriaceae|g__Methanobacterium_D|s__Methanobacterium_D___sp002505765:0.0801957898)100:0.0562685505,(GB_GCA_002509665.1___d__Archaea|p__Methanobacteriota|c__Methanobacteria|o__Methanobacteriales|f__Methanobacteriaceae|g__Methanobacterium_D|s__Methanobacterium_D___sp002509665:0.0309099410,(RS_GCF_000745485.1___d__Archaea|p__Methanobacteriota|c__Methanobacteria|o__Methanobacteriales|f__Methanobacteriaceae|g__Methanobacterium_D|s__Methanobacterium_D___veterum:0.0143537803,RS_GCF_002287175.1___d__Archaea|p__Methanobacteriota|c__Methanobacteria|o__Methanobacteriales|f__Methanobacteriaceae|g__Methanobacterium_D|s__Methanobacterium_D___bryantii:0.0156125172)100:0.0095624782)100:0.0872002851)100:0.0814846612)100:0.0479204936,GB_GCA_003491285.1___d__Archaea|p__Methanobacteriota|c__Methanobacteria|o__Methanobacteriales|f__Methanobacteriaceae|g__UBA117|s__UBA117___sp002494785:0.1774925670)100:0.0583261247,((((GB_GCA_002495685.1___d__Archaea|p__Methanobacteriota|c__Methanobacteria|o__Methanobacteriales|f__Methanobacteriaceae|g__UBA412|s__UBA412___sp002495685:0.1861487482,(((((GB_GCA_002496065.1___d__Archaea|p__Methanobacteriota|c__Methanobacteria|o__Methanobacteriales|f__Methanobacteriaceae|g__Methanobrevibacter_A|s__Methanobrevibacter_A___sp002496065:0.0452947931,RS_GCF_900766745.1___d__Archaea|p__Methanobacteriota|c__Methanobacteria|o__Methanobacteriales|f__Methanobacteriaceae|g__Methanobrevibacter_A|s__Methanobrevibacter_A___sp900766745:0.0559342768)100:0.0838250884,RS_GCF_003111605.1___d__Archaea|p__Methanobacteriota|c__Methanobacteria|o__Methanobacteriales|f__Methanobacteriaceae|g__Methanobrevibacter_A|s__Methanobrevibacter_A___woesei:0.0889268718)100:0.0230345792,((((((((GB_GCA_900313645.1___d__Archaea|p__Methanobacteriota|c__Methanobacteria|o__Methanobacteriales|f__Methanobacteriaceae|g__Methanobrevibacter_A|s__Methanobrevibacter_A___sp900313645:0.0536543065,(((((GB_GCA_900316895.1___d__Archaea|p__Methanobacteriota|c__Methanobacteria|o__Methanobacteriales|f__Methanobacteriaceae|g__Methanobrevibacter_A|s__Methanobrevibacter_A___sp900316895:0.0153359793,GB_GCA_900320515.1___d__Archaea|p__Methanobacteriota|c__Methanobacteria|o__Methanobacteriales|f__Methanobacteriaceae|g__Methanobrevibacter_A|s__Methanobrevibacter_A___sp900320515:0.0164630298)100:0.0085606212,(GB_GCA_902764015.1___d__Archaea|p__Methanobacteriota|c__Methanobacteria|o__Methanobacteriales|f__Methanobacteriaceae|g__Methanobrevibacter_A|s__Methanobrevibacter_A___sp902764015:0.0318489918,GB_GCA_902794475.1___d__Archaea|p__Methanobacteriota|c__Methanobacteria|o__Methanobacteriales|f__Methanobacteriaceae|g__Methanobrevibacter_A|s__Methanobrevibacter_A___sp902794475:0.0255060518)100:0.0085605565)100:0.0220299653,GB_GCA_902788255.1___d__Archaea|p__Methanobacteriota|c__Methanobacteria|o__Methanobacteriales|f__Methanobacteriaceae|g__Methanobrevibacter_A|s__Methanobrevibacter_A___sp902788255:0.0417313651)100:0.0102012499,(GB_GCA_902772665.1___d__Archaea|p__Methanobacteriota|c__Methanobacteria|o__Methanobacteriales|f__Methanobacteriaceae|g__Methanobrevibacter_A|s__Methanobrevibacter_A___sp902772665:0.0255490497,GB_GCA_902782595.1___d__Archaea|p__Methanobacteriota|c__Methanobacteria|o__Methanobacteriales|f__Methanobacteriaceae|g__Methanobrevibacter_A|s__Methanobrevibacter_A___sp902782595:0.0096037769)100:0.0635958711)100:0.0079994114,(GB_GCA_902774605.1___d__Archaea|p__Methanobacteriota|c__Methanobacteria|o__Methanobacteriales|f__Methanobacteriaceae|g__Methanobrevibacter_A|s__Methanobrevibacter_A___sp902774605:0.0433442376,RS_GCF_003111625.1___d__Archaea|p__Methanobacteriota|c__Methanobacteria|o__Methanobacteriales|f__Methanobacteriaceae|g__Methanobrevibacter_A|s__Methanobrevibacter_A___thaueri:0.0355680119)100:0.0110364741)98:0.0086322226)100:0.0120646092,GB_GCA_902785855.1___d__Archaea|p__Methanobacteriota|c__Methanobacteria|o__Methanobacteriales|f__Methanobacteriaceae|g__Methanobrevibacter_A|s__Methanobrevibacter_A___sp902785855:0.0777862119)77:0.0145161409,((GB_GCA_902770715.1___d__Archaea|p__Methanobacteriota|c__Methanobacteria|o__Methanobacteriales|f__Methanobacteriaceae|g__Methanobrevibacter_A|s__Methanobrevibacter_A___sp902770715:0.0329691903,(RS_GCF_003814835.1___d__Archaea|p__Methanobacteriota|c__Methanobacteria|o__Methanobacteriales|f__Methanobacteriaceae|g__Methanobrevibacter_A|s__Methanobrevibacter_A___gottschalkii:0.0356624575,RS_GCF_900769095.1___d__Archaea|p__Methanobacteriota|c__Methanobacteria|o__Methanobacteriales|f__Methanobacteriaceae|g__Methanobrevibacter_A|s__Methanobrevibacter_A___sp900769095:0.0377965751)100:0.0382233813)96:0.0119303030,RS_GCF_001548675.1___d__Archaea|p__Methanobacteriota|c__Methanobacteria|o__Methanobacteriales|f__Methanobacteriaceae|g__Methanobrevibacter_A|s__Methanobrevibacter_A___sp001548675:0.0400052142)100:0.0118872843)77:0.0085829834,((GB_GCA_900314615.1___d__Archaea|p__Methanobacteriota|c__Methanobacteria|o__Methanobacteriales|f__Methanobacteriaceae|g__Methanobrevibacter_A|s__Methanobrevibacter_A___sp900314615:0.0439370440,GB_GCA_902764455.1___d__Archaea|p__Methanobacteriota|c__Methanobacteria|o__Methanobacteriales|f__Methanobacteriaceae|g__Methanobrevibacter_A|s__Methanobrevibacter_A___sp902764455:0.0351416636)100:0.0145065365,(GB_GCA_900318035.1___d__Archaea|p__Methanobacteriota|c__Methanobacteria|o__Methanobacteriales|f__Methanobacteriaceae|g__Methanobrevibacter_A|s__Methanobrevibacter_A___sp900318035:0.0155036791,GB_GCA_902771435.1___d__Archaea|p__Methanobacteriota|c__Methanobacteria|o__Methanobacteriales|f__Methanobacteriaceae|g__Methanobrevibacter_A|s__Methanobrevibacter_A___sp902771435:0.0067668827)100:0.0380148112)100:0.0213893489)77:0.0089886671,((((GB_GCA_900314695.1___d__Archaea|p__Methanobacteriota|c__Methanobacteria|o__Methanobacteriales|f__Methanobacteriaceae|g__Methanobrevibacter_A|s__Methanobrevibacter_A___sp900314695:0.0083790711,GB_GCA_900320955.1___d__Archaea|p__Methanobacteriota|c__Methanobacteria|o__Methanobacteriales|f__Methanobacteriaceae|g__Methanobrevibacter_A|s__Methanobrevibacter_A___sp900320955:0.0173795241)100:0.0170987887,GB_GCA_900319985.1___d__Archaea|p__Methanobacteriota|c__Methanobacteria|o__Methanobacteriales|f__Methanobacteriaceae|g__Methanobrevibacter_A|s__Methanobrevibacter_A___sp900319985:0.0392731712)50:0.0059472974,GB_GCA_902801725.1___d__Archaea|p__Methanobacteriota|c__Methanobacteria|o__Methanobacteriales|f__Methanobacteriaceae|g__Methanobrevibacter_A|s__Methanobrevibacter_A___sp902801725:0.0330756886)100:0.0199275599,GB_GCA_902789505.1___d__Archaea|p__Methanobacteriota|c__Methanobacteria|o__Methanobacteriales|f__Methanobacteriaceae|g__Methanobrevibacter_A|s__Methanobrevibacter_A___sp902789505:0.0512719245)100:0.0110045169)100:0.0464816897,RS_GCF_001639275.1___d__Archaea|p__Methanobacteriota|c__Methanobacteria|o__Methanobacteriales|f__Methanobacteriaceae|g__Methanobrevibacter_A|s__Methanobrevibacter_A___oralis:0.1068242798)100:0.0234553912,((((GB_GCA_900317865.1___d__Archaea|p__Methanobacteriota|c__Methanobacteria|o__Methanobacteriales|f__Methanobacteriaceae|g__Methanobrevibacter_A|s__Methanobrevibacter_A___sp900317865:0.0312916269,(((GB_GCA_900319535.1___d__Archaea|p__Methanobacteriota|c__Methanobacteria|o__Methanobacteriales|f__Methanobacteriaceae|g__Methanobrevibacter_A|s__Methanobrevibacter_A___sp900319535:0.0019990827,GB_GCA_902768765.1___d__Archaea|p__Methanobacteriota|c__Methanobacteria|o__Methanobacteriales|f__Methanobacteriaceae|g__Methanobrevibacter_A|s__Methanobrevibacter_A___sp902768765:0.0090695059)100:0.0003896213,GB_GCA_902763935.1___d__Archaea|p__Methanobacteriota|c__Methanobacteria|o__Methanobacteriales|f__Methanobacteriaceae|g__Methanobrevibacter_A|s__Methanobrevibacter_A___sp902763935:0.0006951625)100:0.0367435640,(GB_GCA_902777885.1___d__Archaea|p__Methanobacteriota|c__Methanobacteria|o__Methanobacteriales|f__Methanobacteriaceae|g__Methanobrevibacter_A|s__Methanobrevibacter_A___sp902777885:0.0380131081,RS_GCF_001477655.1___d__Archaea|p__Methanobacteriota|c__Methanobacteria|o__Methanobacteriales|f__Methanobacteriaceae|g__Methanobrevibacter_A|s__Methanobrevibacter_A___millerae_A:0.0318944355)100:0.0091584645)93:0.0058464965)98:0.0125544979,RS_GCF_900103415.1___d__Archaea|p__Methanobacteriota|c__Methanobacteria|o__Methanobacteriales|f__Methanobacteriaceae|g__Methanobrevibacter_A|s__Methanobrevibacter_A___millerae:0.0516411272)100:0.0176369712,GB_GCA_902796575.1___d__Archaea|p__Methanobacteriota|c__Methanobacteria|o__Methanobacteriales|f__Methanobacteriaceae|g__Methanobrevibacter_A|s__Methanobrevibacter_A___sp902796575:0.1072629043)100:0.0234969550,GB_GCA_902783085.1___d__Archaea|p__Methanobacteriota|c__Methanobacteria|o__Methanobacteriales|f__Methanobacteriaceae|g__Methanobrevibacter_A|s__Methanobrevibacter_A___sp902783085:0.0637857718)100:0.0448518452)100:0.0423857945,(RS_GCF_000016525.1___d__Archaea|p__Methanobacteriota|c__Methanobacteria|o__Methanobacteriales|f__Methanobacteriaceae|g__Methanobrevibacter_A|s__Methanobrevibacter_A___smithii:0.0116904642,RS_GCF_002252585.1___d__Archaea|p__Methanobacteriota|c__Methanobacteria|o__Methanobacteriales|f__Methanobacteriaceae|g__Methanobrevibacter_A|s__Methanobrevibacter_A___smithii_A:0.0106654458)100:0.0856878340)100:0.0285380979)100:0.1376917522,(GB_GCA_900314605.1___d__Archaea|p__Methanobacteriota|c__Methanobacteria|o__Methanobacteriales|f__Methanobacteriaceae|g__Methanobrevibacter_B|s__Methanobrevibacter_B___sp900314605:0.1156401522,(RS_GCF_000320505.1___d__Archaea|p__Methanobacteriota|c__Methanobacteria|o__Methanobacteriales|f__Methanobacteriaceae|g__Methanobrevibacter_B|s__Methanobrevibacter_B___boviskoreani:0.0826903841,(RS_GCF_000621965.1___d__Archaea|p__Methanobacteriota|c__Methanobacteria|o__Methanobacteriales|f__Methanobacteriaceae|g__Methanobrevibacter_B|s__Methanobrevibacter_B___wolinii:0.0206473918,RS_GCF_002208625.1___d__Archaea|p__Methanobacteriota|c__Methanobacteria|o__Methanobacteriales|f__Methanobacteriaceae|g__Methanobrevibacter_B|s__Methanobrevibacter_B___sp002208625:0.0320941091)100:0.0919257371)63:0.0334090263)100:0.1305328172)100:0.0375423932,((((((GB_GCA_004553595.1___d__Archaea|p__Methanobacteriota|c__Methanobacteria|o__Methanobacteriales|f__Methanobacteriaceae|g__Methanobrevibacter|s__Methanobrevibacter___ruminantium_A:0.0108296708,GB_GCA_902784195.1___d__Archaea|p__Methanobacteriota|c__Methanobacteria|o__Methanobacteriales|f__Methanobacteriaceae|g__Methanobrevibacter|s__Methanobrevibacter___sp902784195:0.0078465662)100:0.0166289370,GB_GCA_902774685.1___d__Archaea|p__Methanobacteriota|c__Methanobacteria|o__Methanobacteriales|f__Methanobacteriaceae|g__Methanobrevibacter|s__Methanobrevibacter___sp902774685:0.0222555218)100:0.0103773514,GB_GCA_902769175.1___d__Archaea|p__Methanobacteriota|c__Methanobacteria|o__Methanobacteriales|f__Methanobacteriaceae|g__Methanobrevibacter|s__Methanobrevibacter___sp902769175:0.0427162817)100:0.0162895515,RS_GCF_900114585.1___d__Archaea|p__Methanobacteriota|c__Methanobacteria|o__Methanobacteriales|f__Methanobacteriaceae|g__Methanobrevibacter|s__Methanobrevibacter___olleyae:0.0575530541)100:0.0280778192,(GB_GCA_900321995.1___d__Archaea|p__Methanobacteriota|c__Methanobacteria|o__Methanobacteriales|f__Methanobacteriaceae|g__Methanobrevibacter|s__Methanobrevibacter___sp900321995:0.0463396950,RS_GCF_000024185.1___d__Archaea|p__Methanobacteriota|c__Methanobacteria|o__Methanobacteriales|f__Methanobacteriaceae|g__Methanobrevibacter|s__Methanobrevibacter___ruminantium:0.0386031505)100:0.0255195601)100:0.0553774997,GB_GCA_900314635.1___d__Archaea|p__Methanobacteriota|c__Methanobacteria|o__Methanobacteriales|f__Methanobacteriaceae|g__Methanobrevibacter|s__Methanobrevibacter___sp900314635:0.1070795952)100:0.0991612730)100:0.0324627878)100:0.0784793926,(((((GB_GCA_003315655.1___d__Archaea|p__Methanobacteriota|c__Methanobacteria|o__Methanobacteriales|f__Methanobacteriaceae|g__Methanobrevibacter_C|s__Methanobrevibacter_C___sp003315655:0.0954268706,(RS_GCF_000513315.1___d__Archaea|p__Methanobacteriota|c__Methanobacteria|o__Methanobacteriales|f__Methanobacteriaceae|g__Methanobrevibacter_C|s__Methanobrevibacter_C___arboriphilus_A:0.0132245859,RS_GCF_002072215.1___d__Archaea|p__Methanobacteriota|c__Methanobacteria|o__Methanobacteriales|f__Methanobacteriaceae|g__Methanobrevibacter_C|s__Methanobrevibacter_C___arboriphilus:0.0121731884)100:0.0639654664)100:0.0378629642,GB_GCA_009784145.1___d__Archaea|p__Methanobacteriota|c__Methanobacteria|o__Methanobacteriales|f__Methanobacteriaceae|g__Methanobrevibacter_C|s__Methanobrevibacter_C___sp009784145:0.1153181190)100:0.0366722212,RS_GCF_001639285.1___d__Archaea|p__Methanobacteriota|c__Methanobacteria|o__Methanobacteriales|f__Methanobacteriaceae|g__Methanobrevibacter_C|s__Methanobrevibacter_C___cuticularis:0.1258185685)100:0.0251246361,(GB_GCA_009776495.1___d__Archaea|p__Methanobacteriota|c__Methanobacteria|o__Methanobacteriales|f__Methanobacteriaceae|g__Methanobrevibacter_C|s__Methanobrevibacter_C___sp009776495:0.0738496339,GB_GCA_009777005.1___d__Archaea|p__Methanobacteriota|c__Methanobacteria|o__Methanobacteriales|f__Methanobacteriaceae|g__Methanobrevibacter_C|s__Methanobrevibacter_C___sp009777005:0.0617635350)100:0.0957278087)100:0.0331921769,(RS_GCF_001639265.1___d__Archaea|p__Methanobacteriota|c__Methanobacteria|o__Methanobacteriales|f__Methanobacteriaceae|g__Methanobrevibacter_D|s__Methanobrevibacter_D___filiformis:0.1641738133,RS_GCF_001639295.1___d__Archaea|p__Methanobacteriota|c__Methanobacteria|o__Methanobacteriales|f__Methanobacteriaceae|g__Methanobrevibacter_D|s__Methanobrevibacter_D___curvatus:0.2361152827)100:0.0553368727)100:0.0301732455)100:0.1367374740,GB_GCA_902795935.1___d__Archaea|p__Methanobacteriota|c__Methanobacteria|o__Methanobacteriales|f__Methanobacteriaceae|g__CADBMS01|s__CADBMS01___sp902795935:0.2426671404)100:0.0448082971,((GB_GCA_002504725.1___d__Archaea|p__Methanobacteriota|c__Methanobacteria|o__Methanobacteriales|f__Methanobacteriaceae|g__UBA587|s__UBA587___sp002504725:0.1192488472,(GB_GCA_002509745.1___d__Archaea|p__Methanobacteriota|c__Methanobacteria|o__Methanobacteriales|f__Methanobacteriaceae|g__UBA349|s__UBA349___sp002509745:0.0120600219,GB_GCA_002839705.1___d__Archaea|p__Methanobacteriota|c__Methanobacteria|o__Methanobacteriales|f__Methanobacteriaceae|g__UBA349|s__UBA349___sp002839705:0.0191247872)100:0.1064161797)100:0.0288894688,(GB_GCA_003558085.1___d__Archaea|p__Methanobacteriota|c__Methanobacteria|o__Methanobacteriales|f__Methanobacteriaceae|g__UBA588|s__UBA588___sp003558085:0.1632858942,GB_GCA_003600755.1___d__Archaea|p__Methanobacteriota|c__Methanobacteria|o__Methanobacteriales|f__Methanobacteriaceae|g__UBA588|s__UBA588___sp002509085:0.0901316317)100:0.0760841233)100:0.0384863917)100:0.0340433062)100:0.0820832164,(((RS_GCF_000008645.1___d__Archaea|p__Methanobacteriota|c__Methanobacteria|o__Methanobacteriales|f__Methanothermobacteraceae|g__Methanothermobacter|s__Methanothermobacter___thermautotrophicus:0.0318785682,RS_GCF_000828575.1___d__Archaea|p__Methanobacteriota|c__Methanobacteria|o__Methanobacteriales|f__Methanothermobacteraceae|g__Methanothermobacter|s__Methanothermobacter___sp000828575:0.0058592429)100:0.0353167225,RS_GCF_000145295.1___d__Archaea|p__Methanobacteriota|c__Methanobacteria|o__Methanobacteriales|f__Methanothermobacteraceae|g__Methanothermobacter|s__Methanothermobacter___marburgensis:0.0430511947)100:0.0513646772,RS_GCF_900095815.1___d__Archaea|p__Methanobacteriota|c__Methanobacteria|o__Methanobacteriales|f__Methanothermobacteraceae|g__Methanothermobacter|s__Methanothermobacter___wolfei:0.0692881659)100:0.1429597926)100:0.0614236652,(((GB_GCA_001507955.1___d__Archaea|p__Methanobacteriota|c__Methanobacteria|o__Methanobacteriales|f__Methanothermobacteraceae_A|g__Methanothermobacter_A|s__Methanothermobacter_A___sp001507955:0.0508650412,RS_GCF_003264935.1___d__Archaea|p__Methanobacteriota|c__Methanobacteria|o__Methanobacteriales|f__Methanothermobacteraceae_A|g__Methanothermobacter_A|s__Methanothermobacter_A___tenebrarum:0.0446249922)97:0.0125545169,GB_GCA_012840175.1___d__Archaea|p__Methanobacteriota|c__Methanobacteria|o__Methanobacteriales|f__Methanothermobacteraceae_A|g__Methanothermobacter_A|s__Methanothermobacter_A___sp012840175:0.0356026565)97:0.0272861201,(GB_GCA_003584625.1___d__Archaea|p__Methanobacteriota|c__Methanobacteria|o__Methanobacteriales|f__Methanothermobacteraceae_A|g__Methanothermobacter_A|s__Methanothermobacter_A___sp003584625:0.0530799432,GB_GCA_011370395.1___d__Archaea|p__Methanobacteriota|c__Methanobacteria|o__Methanobacteriales|f__Methanothermobacteraceae_A|g__Methanothermobacter_A|s__Methanothermobacter_A___sp011370395:0.0462745996)100:0.0346486305)100:0.1371627787)100:0.1212152289,RS_GCF_000166095.1___d__Archaea|p__Methanobacteriota|c__Methanobacteria|o__Methanobacteriales|f__Methanothermaceae|g__Methanothermus|s__Methanothermus___fervidus:0.2721144611)100:0.2480258243)100:0.0564675826,((4281-140_maxbin2_scaf2bin.059___d__Archaea|p__Methanobacteriota|c__Methanopyri|o__Methanopyrales|f__Methanopyraceae|g__Methanopyrus|s__Methanopyrus sp013154335:0.0000020141,(GB_GCA_013154335.1___d__Archaea|p__Methanobacteriota|c__Methanopyri|o__Methanopyrales|f__Methanopyraceae|g__Methanopyrus|s__Methanopyrus___sp013154335:0.0002580539,PIR-30_metabat2_scaf2bin.107___d__Archaea|p__Methanobacteriota|c__Methanopyri|o__Methanopyrales|f__Methanopyraceae|g__Methanopyrus|s__Methanopyrus sp013154335:0.0000027815)100:0.0005132167)100:0.1732199728,((4559-240_metabat1_scaf2bin.048___d__Archaea|p__Methanobacteriota|c__Methanopyri|o__Methanopyrales|f__Methanopyraceae|g__Methanopyrus|s__:0.0458247904,4559-240_metabat2_scaf2bin.008___d__Archaea|p__Methanobacteriota|c__Methanopyri|o__Methanopyrales|f__Methanopyraceae|g__Methanopyrus|s__:0.0552911712)100:0.0727343124,(RS_GCF_000007185.1___d__Archaea|p__Methanobacteriota|c__Methanopyri|o__Methanopyrales|f__Methanopyraceae|g__Methanopyrus|s__Methanopyrus___kandleri:0.0123859826,RS_GCF_002201895.1___d__Archaea|p__Methanobacteriota|c__Methanopyri|o__Methanopyrales|f__Methanopyraceae|g__Methanopyrus|s__Methanopyrus___sp002201895:0.0330490351)100:0.0955268761)100:0.0763183280)100:0.5371583296)100:0.0406673110)98:0.0487714305)96:0.0341348196,((((((GB_GCA_001515185.1___d__Archaea|p__Hadarchaeota|c__Hadarchaeia|o__Hadarchaeales|f__Hadarchaeaceae|g__DG-33|s__DG-33___sp001515185:0.0545742605,GB_GCA_004375695.1___d__Archaea|p__Hadarchaeota|c__Hadarchaeia|o__Hadarchaeales|f__Hadarchaeaceae|g__DG-33|s__DG-33___sp004375695:0.0652261091)100:0.1812364714,(GB_GCA_003661465.1___d__Archaea|p__Hadarchaeota|c__Hadarchaeia|o__Hadarchaeales|f__Hadarchaeaceae|g__B75-G9|s__B75-G9___sp003661465:0.1441465913,GB_GCA_012962055.1___d__Archaea|p__Hadarchaeota|c__Hadarchaeia|o__Hadarchaeales|f__Hadarchaeaceae|g__B75-G9|s__B75-G9___sp012962055:0.1439523443)100:0.0990206838)100:0.0591601792,(GB_GCA_001515205.2___d__Archaea|p__Hadarchaeota|c__Hadarchaeia|o__Hadarchaeales|f__Hadarchaeaceae|g__Hadarchaeum|s__Hadarchaeum___yellowstonense:0.0793413604,GB_GCA_014361095.1___d__Archaea|p__Hadarchaeota|c__Hadarchaeia|o__Hadarchaeales|f__Hadarchaeaceae|g__Hadarchaeum|s__Hadarchaeum___sp014361095:0.1019303484)100:0.1840173227)100:0.1268525154,(GB_GCA_011367225.1___d__Archaea|p__Hadarchaeota|c__Hadarchaeia|o__Hadarchaeales|f__DTKF01|g__DTKF01|s__DTKF01___sp011367225:0.1645440551,GB_GCA_011370445.1___d__Archaea|p__Hadarchaeota|c__Hadarchaeia|o__Hadarchaeales|f__DTKF01|g__DTKF01|s__DTKF01___sp011370445:0.1641506481)100:0.2843102019)100:0.0705290948,((GB_GCA_004347925.1___d__Archaea|p__Hadarchaeota|c__Hadarchaeia|o__Hadarchaeales|f__WYZ-LMO6|g__WYZ-LMO6|s__WYZ-LMO6___sp004347925:0.1360825869,GB_GCA_011367165.1___d__Archaea|p__Hadarchaeota|c__Hadarchaeia|o__Hadarchaeales|f__WYZ-LMO6|g__WYZ-LMO6|s__WYZ-LMO6___sp011367165:0.1096729997)100:0.2778989530,(GB_GCA_011361855.1___d__Archaea|p__Hadarchaeota|c__Hadarchaeia|o__Hadarchaeales|f__DSZJ01|g__DSZJ01|s__DSZJ01___sp011361855:0.1956372574,GB_GCA_011367145.1___d__Archaea|p__Hadarchaeota|c__Hadarchaeia|o__Hadarchaeales|f__DSZJ01|g__DSZJ01|s__DSZJ01___sp011367145:0.1874847677)100:0.2906291256)100:0.0789390865)100:0.2455016660,GB_GCA_003660555.1___d__Archaea|p__Hadarchaeota|c__B88-G9|o__B88-G9|f__B88-G9|g__B88-G9|s__B88-G9___sp003660555:0.6231257134)100:0.0745626396)100:0.1619775330,(((S012_metabat2_scaf2bin.039___d__Archaea|p__Hydrothermarchaeota|c__Hydrothermarchaeia|o__|f__|g__|s__:0.0042365909,S141_metabat2_scaf2bin.181___d__Archaea|p__Hydrothermarchaeota|c__Hydrothermarchaeia|o__|f__|g__|s__:0.0008274807)100:0.0545646969,(S140_metabat2_scaf2bin.068___d__Archaea|p__Hydrothermarchaeota|c__Hydrothermarchaeia|o__|f__|g__|s__:0.0035130760,S146_maxbin2_scaf2bin.222___d__Archaea|p__Hydrothermarchaeota|c__Hydrothermarchaeia|o__|f__|g__|s__:0.0000020176)100:0.0504828763)100:0.2280573150,(((S140_maxbin2_scaf2bin.156___d__Archaea|p__Hydrothermarchaeota|c__Hydrothermarchaeia|o__|f__|g__|s__:0.0004566794,S146_maxbin2_scaf2bin.300___d__Archaea|p__Hydrothermarchaeota|c__Hydrothermarchaeia|o__|f__|g__|s__:0.0000027616)100:0.0006021412,S141_metabat2_scaf2bin.124___d__Archaea|p__Hydrothermarchaeota|c__Hydrothermarchaeia|o__|f__|g__|s__:0.0000020591)100:0.1240901626,(S146_metabat1_scaf2bin.073___d__Archaea|p__Hydrothermarchaeota|c__Hydrothermarchaeia|o__|f__|g__|s__:0.0672007830,S146_metabat2_scaf2bin.220___d__Archaea|p__Hydrothermarchaeota|c__Hydrothermarchaeia|o__|f__|g__|s__:0.0790468511)100:0.0481702814)100:0.4613970620)100:0.1620798816)100:0.0930604614,(((((128-326_metabat1_scaf2bin.045___d__Archaea|p__Hydrothermarchaeota|c__Hydrothermarchaeia|o__Hydrothermarchaeales|f__Hydrothermarchaeaceae|g__|s__:0.0672054455,S146_maxbin2_scaf2bin.206_VB___d__Archaea|p__Hydrothermarchaeota|c__Hydrothermarchaeia|o__Hydrothermarchaeales|f__JAADFM01|g__|s__:0.1015001935)100:0.2660367069,(S140_metabat2_scaf2bin.115___d__Archaea|p__Hydrothermarchaeota|c__Hydrothermarchaeia|o__Hydrothermarchaeales|f__Hydrothermarchaeaceae|g__|s__:0.0168463360,S146_maxbin2_scaf2bin.317___d__Archaea|p__Hydrothermarchaeota|c__Hydrothermarchaeia|o__Hydrothermarchaeales|f__|g__|s__:0.0541821340)100:0.3128499205)89:0.0504404177,GB_GCA_002011125.1___d__Archaea|p__Hydrothermarchaeota|c__Hydrothermarchaeia|o__Hydrothermarchaeales|f__Hydrothermarchaeaceae|g__Hydrothermarchaeum|s__Hydrothermarchaeum___profundi:0.3103222033)94:0.0477207502,GB_GCA_013152845.1___d__Archaea|p__Hydrothermarchaeota|c__Hydrothermarchaeia|o__Hydrothermarchaeales|f__JAADFM01|g__JAADFM01|s__JAADFM01___sp013152845:0.3784300777)100:0.0494662912,((GB_GCA_002923215.1___d__Archaea|p__Hydrothermarchaeota|c__Hydrothermarchaeia|o__Hydrothermarchaeales|f__SZUA-236|g__SZUA-236|s__SZUA-236___sp002923215:0.0599095021,GB_GCA_003230355.1___d__Archaea|p__Hydrothermarchaeota|c__Hydrothermarchaeia|o__Hydrothermarchaeales|f__SZUA-236|g__SZUA-236|s__SZUA-236___sp003230355:0.0523014078)100:0.2427639689,GB_GCA_003695745.1___d__Archaea|p__Hydrothermarchaeota|c__Hydrothermarchaeia|o__Hydrothermarchaeales|f__SZUA-236|g__J060|s__J060___sp003695745:0.2110843410)100:0.3298401406)100:0.0501345115)100:0.1033488518,(GB_GCA_002897955.1___d__Archaea|p__Hydrothermarchaeota|c__Hydrothermarchaeia|o__Hydrothermarchaeales|f__BMS3B|g__BMS3B|s__BMS3B___sp002897955:0.0203595951,GB_GCA_003229935.1___d__Archaea|p__Hydrothermarchaeota|c__Hydrothermarchaeia|o__Hydrothermarchaeales|f__BMS3B|g__BMS3B|s__BMS3B___sp003229935:0.0415133883)100:0.3854494969)100:0.1352253534,((128-326_metabat1_scaf2bin.046___d__Archaea|p__Hydrothermarchaeota|c__Hydrothermarchaeia|o__Hydrothermarchaeales|f__BMS3B|g__JAADFH01|s__:0.0035032354,(((S012_maxbin2_scaf2bin.039___d__Archaea|p__Hydrothermarchaeota|c__Hydrothermarchaeia|o__Hydrothermarchaeales|f__BMS3B|g__JAADFH01|s__:0.0004109503,S140_metabat2_scaf2bin.223___d__Archaea|p__Hydrothermarchaeota|c__Hydrothermarchaeia|o__Hydrothermarchaeales|f__BMS3B|g__JAADFH01|s__:0.0005293840)74:0.0005497528,S146_maxbin2_scaf2bin.157___d__Archaea|p__Hydrothermarchaeota|c__Hydrothermarchaeia|o__Hydrothermarchaeales|f__BMS3B|g__JAADFH01|s__:0.0007515110)74:0.0004595432,S139_metabat1_scaf2bin.019___d__Archaea|p__Hydrothermarchaeota|c__Hydrothermarchaeia|o__Hydrothermarchaeales|f__BMS3B|g__JAADFH01|s__:0.0006552855)100:0.0036057131)100:0.0643348160,(354-166_metabat2_scaf2bin.037___d__Archaea|p__Hydrothermarchaeota|c__Hydrothermarchaeia|o__Hydrothermarchaeales|f__BMS3B|g__JAADFH01|s__:0.0762514365,GB_GCA_013152995.1___d__Archaea|p__Hydrothermarchaeota|c__Hydrothermarchaeia|o__Hydrothermarchaeales|f__BMS3B|g__JAADFH01|s__JAADFH01___sp013152995:0.0409683107)100:0.0279490516)100:0.2500440069)100:0.0744472492,S139_maxbin2_scaf2bin.123_VB___d__Archaea|p__Hydrothermarchaeota|c__Hydrothermarchaeia|o__Hydrothermarchaeales|f__BMS3B|g__JAADFX01|s__:0.0555379369)100:0.0302673831,((128-326_metabat2_scaf2bin.073___d__Archaea|p__Hydrothermarchaeota|c__Hydrothermarchaeia|o__Hydrothermarchaeales|f__BMS3B|g__JAADFX01|s__:0.0062726493,(S012_maxbin2_scaf2bin.031___d__Archaea|p__Hydrothermarchaeota|c__Hydrothermarchaeia|o__Hydrothermarchaeales|f__BMS3B|g__JAADFX01|s__:0.0088143427,(((S139_maxbin2_scaf2bin.097___d__Archaea|p__Hydrothermarchaeota|c__Hydrothermarchaeia|o__Hydrothermarchaeales|f__BMS3B|g__JAADFX01|s__:0.0021401770,S141_metabat2_scaf2bin.206___d__Archaea|p__Hydrothermarchaeota|c__Hydrothermarchaeia|o__Hydrothermarchaeales|f__BMS3B|g__JAADFX01|s__:0.0002738660)94:0.0009294111,S146_maxbin2_scaf2bin.162___d__Archaea|p__Hydrothermarchaeota|c__Hydrothermarchaeia|o__Hydrothermarchaeales|f__BMS3B|g__JAADFX01|s__:0.0000029721)92:0.0005566204,S140_maxbin2_scaf2bin.070___d__Archaea|p__Hydrothermarchaeota|c__Hydrothermarchaeia|o__Hydrothermarchaeales|f__BMS3B|g__JAADFX01|s__:0.0005149982)85:0.0005167052)99:0.0038570998)100:0.0844587174,GB_GCA_013152685.1___d__Archaea|p__Hydrothermarchaeota|c__Hydrothermarchaeia|o__Hydrothermarchaeales|f__BMS3B|g__JAADFX01|s__JAADFX01___sp013152685:0.0467414032)100:0.0369972409)100:0.0478632758,(((S139_metabat2_scaf2bin.193___d__Archaea|p__Hydrothermarchaeota|c__Hydrothermarchaeia|o__Hydrothermarchaeales|f__BMS3B|g__JAADFX01|s__:0.0056185800,S140_maxbin2_scaf2bin.101___d__Archaea|p__Hydrothermarchaeota|c__Hydrothermarchaeia|o__Hydrothermarchaeales|f__BMS3B|g__JAADFX01|s__:0.0000027770)61:0.0004951704,S146_maxbin2_scaf2bin.166___d__Archaea|p__Hydrothermarchaeota|c__Hydrothermarchaeia|o__Hydrothermarchaeales|f__BMS3B|g__JAADFX01|s__:0.0043348182)61:0.0002538584,S141_metabat2_scaf2bin.123___d__Archaea|p__Hydrothermarchaeota|c__Hydrothermarchaeia|o__Hydrothermarchaeales|f__BMS3B|g__JAADFX01|s__:0.0015620772)94:0.0016975447)|
```
