## Additional Files 3-7 (Data S1-S5) for "Global patterns of diversity and metabolism of microbial communities in deep-sea hydrothermal vent deposits": Additional_File_4_Data_S2_bacteria_iqtree.nwk

```
(128-326_maxbin2_scaf2bin.003___d__Bacteria|p__Marinisomatota|c__Marinisomatia|o__Marinisomatales|f__J089|g__JAADGP01|s__:0.2580922790,((((((((((((((((((((((((((((((((((((((128-326_maxbin2_scaf2bin.013___d__Bacteria|p__Proteobacteria|c__Gammaproteobacteria|o__Thiohalomonadales_A|f__SZUA-152|g__SZUA-152|s__:0.0223853433,S139_metabat2_scaf2bin.157___d__Bacteria|p__Proteobacteria|c__Gammaproteobacteria|o__Thiohalomonadales_A|f__SZUA-152|g__SZUA-152|s__:0.0000029928)93:0.0020686735,((S013_maxbin2_scaf2bin.156___d__Bacteria|p__Proteobacteria|c__Gammaproteobacteria|o__Thiohalomonadales_A|f__SZUA-152|g__SZUA-152|s__:0.0003363539,S140_maxbin2_scaf2bin.177_VB___d__Bacteria|p__Proteobacteria|c__Gammaproteobacteria|o__Thiohalomonadales_A|f__SZUA-152|g__SZUA-152|s__:0.0125640534)96:0.0004336181,S146_metabat2_scaf2bin.172___d__Bacteria|p__Proteobacteria|c__Gammaproteobacteria|o__Thiohalomonadales_A|f__SZUA-152|g__SZUA-152|s__:0.0000025434)82:0.0000025548)92:0.0125887863,354-166_maxbin2_scaf2bin.125_VB___d__Bacteria|p__Proteobacteria|c__Gammaproteobacteria|o__Thiohalomonadales_A|f__SZUA-152|g__SZUA-152|s__:0.0252905396)99:0.0101704775,354-166_metabat2_scaf2bin.056___d__Bacteria|p__Proteobacteria|c__Gammaproteobacteria|o__Thiohalomonadales_A|f__SZUA-152|g__SZUA-152|s__:0.0555260034)100:0.0115320373,(S139_metabat2_scaf2bin.051___d__Bacteria|p__Proteobacteria|c__Gammaproteobacteria|o__Thiohalomonadales_A|f__SZUA-152|g__SZUA-152|s__SZUA-152 sp011321815:0.0002867999,S146_metabat2_scaf2bin.225___d__Bacteria|p__Proteobacteria|c__Gammaproteobacteria|o__Thiohalomonadales_A|f__SZUA-152|g__SZUA-152|s__SZUA-152 sp011321815:0.0005902714)100:0.0313580225)100:0.0628621589,134-614_metabat1_scaf2bin.009___d__Bacteria|p__Proteobacteria|c__Gammaproteobacteria|o__Thiohalomonadales_A|f__SZUA-152|g__SZUA-152|s__SZUA-152 sp011051685:0.0520598367)100:0.1006501605,((354-166_metabat1_scaf2bin.062___d__Bacteria|p__Proteobacteria|c__Gammaproteobacteria|o__Thiohalomonadales_A|f__SZUA-152|g__DRQN01|s__:0.0316655745,((A3_metabat2_scaf2bin.019___d__Bacteria|p__Proteobacteria|c__Gammaproteobacteria|o__Thiohalomonadales_A|f__SZUA-152|g__DRQN01|s__DRQN01 sp011371455:0.0005437376,M17_metabat2_scaf2bin.042___d__Bacteria|p__Proteobacteria|c__Gammaproteobacteria|o__Thiohalomonadales_A|f__SZUA-152|g__DRQN01|s__DRQN01 sp011371455:0.0011447768)100:0.0029593847,(((S012_metabat2_scaf2bin.090___d__Bacteria|p__Proteobacteria|c__Gammaproteobacteria|o__Thiohalomonadales_A|f__SZUA-152|g__DRQN01|s__DRQN01 sp011371455:0.0000022155,S139_metabat2_scaf2bin.038___d__Bacteria|p__Proteobacteria|c__Gammaproteobacteria|o__Thiohalomonadales_A|f__SZUA-152|g__DRQN01|s__DRQN01 sp011371455:0.0025557644)73:0.0002393882,((S140_metabat1_scaf2bin.013___d__Bacteria|p__Proteobacteria|c__Gammaproteobacteria|o__Thiohalomonadales_A|f__SZUA-152|g__DRQN01|s__DRQN01 sp011371455:0.0000025434,S141_metabat1_scaf2bin.051___d__Bacteria|p__Proteobacteria|c__Gammaproteobacteria|o__Thiohalomonadales_A|f__SZUA-152|g__DRQN01|s__DRQN01 sp011371455:0.0000025434)73:0.0000025434,S144_maxbin2_scaf2bin.179___d__Bacteria|p__Proteobacteria|c__Gammaproteobacteria|o__Thiohalomonadales_A|f__SZUA-152|g__DRQN01|s__DRQN01 sp011371455:0.0013144907)73:0.0000029847)96:0.0002544430,S146_metabat2_scaf2bin.157___d__Bacteria|p__Proteobacteria|c__Gammaproteobacteria|o__Thiohalomonadales_A|f__SZUA-152|g__DRQN01|s__DRQN01 sp011371455:0.0002256504)98:0.0039995048)100:0.0318421799)100:0.0114349988,(A3_metabat2_scaf2bin.229_VB___d__Bacteria|p__Proteobacteria|c__Gammaproteobacteria|o__Thiohalomonadales_A|f__SZUA-152|g__DRQN01|s__:0.0318151655,S140_maxbin2_scaf2bin.116___d__Bacteria|p__Proteobacteria|c__Gammaproteobacteria|o__Thiohalomonadales_A|f__SZUA-152|g__DRQN01|s__:0.0184624085)100:0.0414328506)100:0.0952975349)100:0.1142252988,(S139_maxbin2_scaf2bin.214_VB___d__Bacteria|p__Proteobacteria|c__Gammaproteobacteria|o__AKS1|f__AKS1|g__Sulfuriflexus|s__:0.0393738699,S139_maxbin2_scaf2bin.221___d__Bacteria|p__Proteobacteria|c__Gammaproteobacteria|o__AKS1|f__AKS1|g__Sulfuriflexus|s__:0.0271884471)100:0.2966761623)97:0.0409024581,((((((128-326_maxbin2_scaf2bin.045___d__Bacteria|p__Proteobacteria|c__Gammaproteobacteria|o__Thiohalomonadales|f__UBA6429|g__|s__:0.0017890917,T2_maxbin2_scaf2bin.365___d__Bacteria|p__Proteobacteria|c__Gammaproteobacteria|o__Thiohalomonadales|f__UBA6429|g__|s__:0.0099726630)93:0.0021816520,(S139_metabat2_scaf2bin.232___d__Bacteria|p__Proteobacteria|c__Gammaproteobacteria|o__Thiohalomonadales|f__UBA6429|g__|s__:0.0040257831,((S140_maxbin2_scaf2bin.100___d__Bacteria|p__Proteobacteria|c__Gammaproteobacteria|o__Thiohalomonadales|f__UBA6429|g__|s__:0.0045831385,S144_metabat2_scaf2bin.144___d__Bacteria|p__Proteobacteria|c__Gammaproteobacteria|o__Thiohalomonadales|f__UBA6429|g__|s__:0.0019089957)100:0.0003496531,S146_metabat2_scaf2bin.061___d__Bacteria|p__Proteobacteria|c__Gammaproteobacteria|o__Thiohalomonadales|f__UBA6429|g__|s__:0.0007560745)100:0.0012524230)100:0.0034970775)93:0.0126076226,354-166_metabat2_scaf2bin.031___d__Bacteria|p__Proteobacteria|c__Gammaproteobacteria|o__Thiohalomonadales|f__UBA6429|g__|s__:0.0273566866)100:0.1858520378,((((128-326_metabat2_scaf2bin.066_VB___d__Bacteria|p__Proteobacteria|c__Gammaproteobacteria|o__Thiohalomonadales|f__UBA6429|g__HyVt-448|s__:0.0144143109,S139_maxbin2_scaf2bin.311___d__Bacteria|p__Proteobacteria|c__Gammaproteobacteria|o__Thiohalomonadales|f__UBA6429|g__HyVt-448|s__:0.0007278897)93:0.0009620557,S144_maxbin2_scaf2bin.211___d__Bacteria|p__Proteobacteria|c__Gammaproteobacteria|o__Thiohalomonadales|f__UBA6429|g__HyVt-448|s__:0.0006147778)92:0.0000026263,S140_maxbin2_scaf2bin.249___d__Bacteria|p__Proteobacteria|c__Gammaproteobacteria|o__Thiohalomonadales|f__UBA6429|g__HyVt-448|s__:0.0000021035)92:0.0061994882,S146_metabat2_scaf2bin.080___d__Bacteria|p__Proteobacteria|c__Gammaproteobacteria|o__Thiohalomonadales|f__UBA6429|g__HyVt-448|s__:0.0021936573)100:0.1666593345)100:0.0765298553,(((128-326_maxbin2_scaf2bin.121___d__Bacteria|p__Proteobacteria|c__Gammaproteobacteria|o__Thiohalomonadales|f__UBA6429|g__|s__:0.0007659788,A3_maxbin2_scaf2bin.437___d__Bacteria|p__Proteobacteria|c__Gammaproteobacteria|o__Thiohalomonadales|f__UBA6429|g__|s__:0.0006174317)100:0.1382211247,((((128-326_metabat2_scaf2bin.077___d__Bacteria|p__Proteobacteria|c__Gammaproteobacteria|o__Thiohalomonadales|f__UBA6429|g__|s__:0.0089609970,(S139_maxbin2_scaf2bin.004___d__Bacteria|p__Proteobacteria|c__Gammaproteobacteria|o__Thiohalomonadales|f__UBA6429|g__|s__:0.0088132409,S140_metabat2_scaf2bin.087___d__Bacteria|p__Proteobacteria|c__Gammaproteobacteria|o__Thiohalomonadales|f__UBA6429|g__|s__:0.0039945089)100:0.0048484337)100:0.0024712139,(134-614_maxbin2_scaf2bin.046___d__Bacteria|p__Proteobacteria|c__Gammaproteobacteria|o__Thiohalomonadales|f__UBA6429|g__|s__:0.0002970398,((A3_maxbin2_scaf2bin.307___d__Bacteria|p__Proteobacteria|c__Gammaproteobacteria|o__Thiohalomonadales|f__UBA6429|g__|s__:0.0027447905,M17_maxbin2_scaf2bin.147___d__Bacteria|p__Proteobacteria|c__Gammaproteobacteria|o__Thiohalomonadales|f__UBA6429|g__|s__:0.0020091314)100:0.0000050204,T2_maxbin2_scaf2bin.275_VB___d__Bacteria|p__Proteobacteria|c__Gammaproteobacteria|o__Thiohalomonadales|f__UBA6429|g__|s__:0.0023157903)100:0.0020262330)100:0.0064917128)100:0.0048258656,M2_metabat1_scaf2bin.218___d__Bacteria|p__Proteobacteria|c__Gammaproteobacteria|o__Thiohalomonadales|f__UBA6429|g__|s__:0.0130697538)100:0.0324522700,((354-166_metabat2_scaf2bin.051___d__Bacteria|p__Proteobacteria|c__Gammaproteobacteria|o__Thiohalomonadales|f__UBA6429|g__|s__:0.0182714516,356-308_metabat2_scaf2bin.072___d__Bacteria|p__Proteobacteria|c__Gammaproteobacteria|o__Thiohalomonadales|f__UBA6429|g__|s__:0.0162921106)100:0.0315033382,(((S012_metabat2_scaf2bin.095___d__Bacteria|p__Proteobacteria|c__Gammaproteobacteria|o__Thiohalomonadales|f__UBA6429|g__|s__:0.0012849287,(S140_metabat2_scaf2bin.157___d__Bacteria|p__Proteobacteria|c__Gammaproteobacteria|o__Thiohalomonadales|f__UBA6429|g__|s__:0.0000025319,S146_metabat2_scaf2bin.054___d__Bacteria|p__Proteobacteria|c__Gammaproteobacteria|o__Thiohalomonadales|f__UBA6429|g__|s__:0.0000024336)98:0.0011914054)11:0.0000024052,S139_maxbin2_scaf2bin.309___d__Bacteria|p__Proteobacteria|c__Gammaproteobacteria|o__Thiohalomonadales|f__UBA6429|g__|s__:0.0003769161)11:0.0014529859,S141_metabat2_scaf2bin.239___d__Bacteria|p__Proteobacteria|c__Gammaproteobacteria|o__Thiohalomonadales|f__UBA6429|g__|s__:0.0008828287)100:0.0205008172)100:0.0197427508)100:0.1118807861)100:0.0524714953,((((A3_maxbin2_scaf2bin.446___d__Bacteria|p__Proteobacteria|c__Gammaproteobacteria|o__Thiohalomonadales|f__UBA6429|g__|s__:0.0639622153,((S139_maxbin2_scaf2bin.179___d__Bacteria|p__Proteobacteria|c__Gammaproteobacteria|o__Thiohalomonadales|f__UBA6429|g__|s__:0.0011883347,S146_metabat2_scaf2bin.254___d__Bacteria|p__Proteobacteria|c__Gammaproteobacteria|o__Thiohalomonadales|f__UBA6429|g__|s__:0.0005863990)99:0.0000069018,S140_maxbin2_scaf2bin.127___d__Bacteria|p__Proteobacteria|c__Gammaproteobacteria|o__Thiohalomonadales|f__UBA6429|g__|s__:0.0008802094)100:0.0260477876)100:0.0613449910,(M2_metabat2_scaf2bin.336___d__Bacteria|p__Proteobacteria|c__Gammaproteobacteria|o__Thiohalomonadales|f__UBA6429|g__|s__:0.0069738283,S139_maxbin2_scaf2bin.099___d__Bacteria|p__Proteobacteria|c__Gammaproteobacteria|o__Thiohalomonadales|f__UBA6429|g__|s__:0.0088400588)100:0.1092758518)100:0.1296962214,((((S012_maxbin2_scaf2bin.074___d__Bacteria|p__Proteobacteria|c__Gammaproteobacteria|o__Thiohalomonadales|f__UBA6429|g__SZUA-37|s__:0.0002750483,S139_maxbin2_scaf2bin.148___d__Bacteria|p__Proteobacteria|c__Gammaproteobacteria|o__Thiohalomonadales|f__UBA6429|g__SZUA-37|s__:0.0003618018)100:0.0004125577,S140_maxbin2_scaf2bin.093___d__Bacteria|p__Proteobacteria|c__Gammaproteobacteria|o__Thiohalomonadales|f__UBA6429|g__SZUA-37|s__:0.0002424918)100:0.0614181902,T2_metabat2_scaf2bin.334___d__Bacteria|p__Proteobacteria|c__Gammaproteobacteria|o__Thiohalomonadales|f__UBA6429|g__SZUA-37|s__:0.0424958638)100:0.0324296204,S139_metabat1_scaf2bin.039___d__Bacteria|p__Proteobacteria|c__Gammaproteobacteria|o__Thiohalomonadales|f__UBA6429|g__SZUA-37|s__:0.0537028487)100:0.2299267574)100:0.0458114270,((((M2_maxbin2_scaf2bin.207___d__Bacteria|p__Proteobacteria|c__Gammaproteobacteria|o__Thiohalomonadales|f__UBA6429|g__JAADGZ01|s__:0.0084495146,T2_metabat1_scaf2bin.064___d__Bacteria|p__Proteobacteria|c__Gammaproteobacteria|o__Thiohalomonadales|f__UBA6429|g__JAADGZ01|s__:0.0081024978)100:0.0018295259,S140_maxbin2_scaf2bin.002_VB___d__Bacteria|p__Proteobacteria|c__Gammaproteobacteria|o__Thiohalomonadales|f__UBA6429|g__JAADGZ01|s__:0.0007970356)99:0.0041568611,S139_metabat2_scaf2bin.070___d__Bacteria|p__Proteobacteria|c__Gammaproteobacteria|o__Thiohalomonadales|f__UBA6429|g__JAADGZ01|s__:0.0058926568)100:0.0579260501,(((M2_metabat2_scaf2bin.216___d__Bacteria|p__Proteobacteria|c__Gammaproteobacteria|o__Thiohalomonadales|f__UBA6429|g__JAADGZ01|s__:0.0000028310,T10_metabat2_scaf2bin.074___d__Bacteria|p__Proteobacteria|c__Gammaproteobacteria|o__Thiohalomonadales|f__UBA6429|g__JAADGZ01|s__:0.0098370454)100:0.0004257437,T2_maxbin2_scaf2bin.450___d__Bacteria|p__Proteobacteria|c__Gammaproteobacteria|o__Thiohalomonadales|f__UBA6429|g__JAADGZ01|s__:0.0016522750)100:0.0028372964,(S139_maxbin2_scaf2bin.139___d__Bacteria|p__Proteobacteria|c__Gammaproteobacteria|o__Thiohalomonadales|f__UBA6429|g__JAADGZ01|s__:0.0008116832,S140_maxbin2_scaf2bin.088___d__Bacteria|p__Proteobacteria|c__Gammaproteobacteria|o__Thiohalomonadales|f__UBA6429|g__JAADGZ01|s__:0.0002624176)100:0.0032224184)100:0.0899359407)100:0.1239847813)93:0.0270787682)100:0.0573884224)100:0.0493268577,(((134-614_metabat2_scaf2bin.116___d__Bacteria|p__Proteobacteria|c__Gammaproteobacteria|o__Thiohalospirales|f__Thiohalospiraceae|g__DRMK01|s__:0.0013112168,M17_metabat2_scaf2bin.051___d__Bacteria|p__Proteobacteria|c__Gammaproteobacteria|o__Thiohalospirales|f__Thiohalospiraceae|g__DRMK01|s__:0.0005110887)100:0.0075207075,(A3_metabat2_scaf2bin.367___d__Bacteria|p__Proteobacteria|c__Gammaproteobacteria|o__Thiohalospirales|f__Thiohalospiraceae|g__DRMK01|s__:0.0013715855,(((((S012_metabat1_scaf2bin.031___d__Bacteria|p__Proteobacteria|c__Gammaproteobacteria|o__Thiohalospirales|f__Thiohalospiraceae|g__DRMK01|s__:0.0026425795,S139_metabat1_scaf2bin.096___d__Bacteria|p__Proteobacteria|c__Gammaproteobacteria|o__Thiohalospirales|f__Thiohalospiraceae|g__DRMK01|s__:0.0009245664)91:0.0005783870,(S143_metabat2_scaf2bin.083___d__Bacteria|p__Proteobacteria|c__Gammaproteobacteria|o__Thiohalospirales|f__Thiohalospiraceae|g__DRMK01|s__:0.0037229425,S146_metabat1_scaf2bin.065___d__Bacteria|p__Proteobacteria|c__Gammaproteobacteria|o__Thiohalospirales|f__Thiohalospiraceae|g__DRMK01|s__:0.0012816578)37:0.0000021414)38:0.0004091871,S144_metabat1_scaf2bin.031___d__Bacteria|p__Proteobacteria|c__Gammaproteobacteria|o__Thiohalospirales|f__Thiohalospiraceae|g__DRMK01|s__:0.0010117083)35:0.0002402134,S140_metabat1_scaf2bin.034___d__Bacteria|p__Proteobacteria|c__Gammaproteobacteria|o__Thiohalospirales|f__Thiohalospiraceae|g__DRMK01|s__:0.0005950101)36:0.0011152246,S141_metabat1_scaf2bin.090___d__Bacteria|p__Proteobacteria|c__Gammaproteobacteria|o__Thiohalospirales|f__Thiohalospiraceae|g__DRMK01|s__:0.0025497795)86:0.0017465932)89:0.0016866319)100:0.0798577797,((((354-166_metabat1_scaf2bin.070___d__Bacteria|p__Proteobacteria|c__Gammaproteobacteria|o__Thiohalospirales|f__Thiohalospiraceae|g__DRMK01|s__:0.0408542101,(A3_maxbin2_scaf2bin.436___d__Bacteria|p__Proteobacteria|c__Gammaproteobacteria|o__Thiohalospirales|f__Thiohalospiraceae|g__DRMK01|s__:0.0010634037,M17_metabat2_scaf2bin.081___d__Bacteria|p__Proteobacteria|c__Gammaproteobacteria|o__Thiohalospirales|f__Thiohalospiraceae|g__DRMK01|s__:0.0000025940)100:0.0355217841)100:0.0156325077,((A3_maxbin2_scaf2bin.449___d__Bacteria|p__Proteobacteria|c__Gammaproteobacteria|o__Thiohalospirales|f__Thiohalospiraceae|g__DRMK01|s__:0.0008388056,((S140_maxbin2_scaf2bin.121___d__Bacteria|p__Proteobacteria|c__Gammaproteobacteria|o__Thiohalospirales|f__Thiohalospiraceae|g__DRMK01|s__:0.0000025434,S146_metabat2_scaf2bin.027___d__Bacteria|p__Proteobacteria|c__Gammaproteobacteria|o__Thiohalospirales|f__Thiohalospiraceae|g__DRMK01|s__:0.0000025434)100:0.0000028381,S141_maxbin2_scaf2bin.053___d__Bacteria|p__Proteobacteria|c__Gammaproteobacteria|o__Thiohalospirales|f__Thiohalospiraceae|g__DRMK01|s__:0.0002479049)100:0.0054335156)55:0.0059072234,M17_metabat2_scaf2bin.202___d__Bacteria|p__Proteobacteria|c__Gammaproteobacteria|o__Thiohalospirales|f__Thiohalospiraceae|g__DRMK01|s__:0.0177524151)100:0.0839650423)100:0.0249208568,356-308_metabat1_scaf2bin.075___d__Bacteria|p__Proteobacteria|c__Gammaproteobacteria|o__Thiohalospirales|f__Thiohalospiraceae|g__DRMK01|s__:0.0847424004)100:0.0296759716,(S140_maxbin2_scaf2bin.065_VB___d__Bacteria|p__Proteobacteria|c__Gammaproteobacteria|o__Thiohalospirales|f__Thiohalospiraceae|g__DRMK01|s__:0.0625109901,((S140_metabat2_scaf2bin.228___d__Bacteria|p__Proteobacteria|c__Gammaproteobacteria|o__Thiohalospirales|f__Thiohalospiraceae|g__DRMK01|s__:0.0020823416,S146_maxbin2_scaf2bin.080___d__Bacteria|p__Proteobacteria|c__Gammaproteobacteria|o__Thiohalospirales|f__Thiohalospiraceae|g__DRMK01|s__:0.0003878861)83:0.0014975520,S141_metabat2_scaf2bin.088___d__Bacteria|p__Proteobacteria|c__Gammaproteobacteria|o__Thiohalospirales|f__Thiohalospiraceae|g__DRMK01|s__:0.0015852873)100:0.0736481948)100:0.0602737705)100:0.0206903173)100:0.1795047064)99:0.0278957655)88:0.0237205277,((((((((132-544_maxbin2_scaf2bin.083___d__Bacteria|p__Proteobacteria|c__Gammaproteobacteria|o__GCF-002020875|f__GRL18|g__GRL18|s__:0.0010745896,T2_metabat2_scaf2bin.190___d__Bacteria|p__Proteobacteria|c__Gammaproteobacteria|o__GCF-002020875|f__GRL18|g__GRL18|s__:0.0003256811)100:0.0045102770,S010_metabat2_scaf2bin.085___d__Bacteria|p__Proteobacteria|c__Gammaproteobacteria|o__GCF-002020875|f__GRL18|g__GRL18|s__:0.0060767319)100:0.0619230938,S010_maxbin2_scaf2bin.032___d__Bacteria|p__Proteobacteria|c__Gammaproteobacteria|o__GCF-002020875|f__GRL18|g__GRL18|s__:0.1884750057)100:0.0620387939,((((((132-544_maxbin2_scaf2bin.109___d__Bacteria|p__Proteobacteria|c__Gammaproteobacteria|o__GCF-002020875|f__GRL18|g__GRL18|s__:0.0000020744,T2_maxbin2_scaf2bin.508___d__Bacteria|p__Proteobacteria|c__Gammaproteobacteria|o__GCF-002020875|f__GRL18|g__GRL18|s__:0.0006213184)100:0.0010538324,(A1_maxbin2_scaf2bin.065___d__Bacteria|p__Proteobacteria|c__Gammaproteobacteria|o__GCF-002020875|f__GRL18|g__GRL18|s__:0.0000020044,A3_maxbin2_scaf2bin.507___d__Bacteria|p__Proteobacteria|c__Gammaproteobacteria|o__GCF-002020875|f__GRL18|g__GRL18|s__:0.0009432772)100:0.0007734001)100:0.0189907478,M17_metabat2_scaf2bin.100___d__Bacteria|p__Proteobacteria|c__Gammaproteobacteria|o__GCF-002020875|f__GRL18|g__GRL18|s__:0.0117386763)77:0.0029952255,(134-614_metabat2_scaf2bin.015___d__Bacteria|p__Proteobacteria|c__Gammaproteobacteria|o__GCF-002020875|f__GRL18|g__GRL18|s__:0.0028608569,A3_maxbin2_scaf2bin.247___d__Bacteria|p__Proteobacteria|c__Gammaproteobacteria|o__GCF-002020875|f__GRL18|g__GRL18|s__:0.0163402131)77:0.0030852088)100:0.0065253618,S139_maxbin2_scaf2bin.159___d__Bacteria|p__Proteobacteria|c__Gammaproteobacteria|o__GCF-002020875|f__GRL18|g__GRL18|s__:0.0163466876)100:0.0397298351,(132-544_metabat2_scaf2bin.080___d__Bacteria|p__Proteobacteria|c__Gammaproteobacteria|o__GCF-002020875|f__GRL18|g__GRL18|s__:0.0234618172,S010_maxbin2_scaf2bin.015_VB___d__Bacteria|p__Proteobacteria|c__Gammaproteobacteria|o__GCF-002020875|f__GRL18|g__GRL18|s__:0.0162909025)100:0.0371781862)100:0.0504848745)100:0.2102485823,M2_metabat1_scaf2bin.201___d__Bacteria|p__Proteobacteria|c__Gammaproteobacteria|o__GCF-002020875|f__GRL18|g__|s__:0.3590286367)100:0.0906205011,(354-166_metabat2_scaf2bin.099___d__Bacteria|p__Proteobacteria|c__Gammaproteobacteria|o__Nitrosococcales|f__Methylophagaceae|g__GCA-002733105|s__:0.0612761512,(355-202_metabat1_scaf2bin.068_VB___d__Bacteria|p__Proteobacteria|c__Gammaproteobacteria|o__Nitrosococcales|f__Methylophagaceae|g__GCA-002733105|s__:0.0247027287,356-308_metabat1_scaf2bin.067_VB___d__Bacteria|p__Proteobacteria|c__Gammaproteobacteria|o__Nitrosococcales|f__Methylophagaceae|g__GCA-002733105|s__:0.0156847928)100:0.0318439984)100:0.3274130814)98:0.0390999083,(354-166_metabat2_scaf2bin.081___d__Bacteria|p__Proteobacteria|c__Gammaproteobacteria|o__Thiohalomonadales_A|f__RBG-16-57-12|g__|s__:0.0544466858,4281-140_metabat2_scaf2bin.038___d__Bacteria|p__Proteobacteria|c__Gammaproteobacteria|o__Thiohalomonadales_A|f__RBG-16-57-12|g__|s__:0.0590646414)100:0.2691578994)90:0.0316289366,(((((132-544_metabat2_scaf2bin.007___d__Bacteria|p__Proteobacteria|c__Gammaproteobacteria|o__Beggiatoales|f__Beggiatoaceae|g__DRQV01|s__:0.0088344945,T2_maxbin2_scaf2bin.352___d__Bacteria|p__Proteobacteria|c__Gammaproteobacteria|o__Beggiatoales|f__Beggiatoaceae|g__|s__:0.0007283470)100:0.0144199859,T10_metabat2_scaf2bin.104___d__Bacteria|p__Proteobacteria|c__Gammaproteobacteria|o__Beggiatoales|f__Beggiatoaceae|g__Thiomargarita|s__:0.0115351989)100:0.0678924728,(M2_metabat2_scaf2bin.101___d__Bacteria|p__Proteobacteria|c__Gammaproteobacteria|o__Beggiatoales|f__Beggiatoaceae|g__Thiomargarita|s__:0.0000024047,T10_metabat2_scaf2bin.028___d__Bacteria|p__Proteobacteria|c__Gammaproteobacteria|o__Beggiatoales|f__Beggiatoaceae|g__Thiomargarita|s__:0.0003639446)100:0.0533995781)100:0.1170888068,T2_metabat2_scaf2bin.004___d__Bacteria|p__Proteobacteria|c__Gammaproteobacteria|o__Beggiatoales|f__Beggiatoaceae|g__Thiomargarita|s__:0.1691233520)100:0.2196352511,(356-308_metabat1_scaf2bin.068___d__Bacteria|p__Proteobacteria|c__Gammaproteobacteria|o__Ga0077536|f__|g__|s__:0.1176836268,356-308_metabat2_scaf2bin.056___d__Bacteria|p__Proteobacteria|c__Gammaproteobacteria|o__Ga0077536|f__|g__|s__:0.1102436610)100:0.2541554233)98:0.0560007071)89:0.0304513021)85:0.0173325856,((((((((128-326_metabat1_scaf2bin.001___d__Bacteria|p__Proteobacteria|c__Gammaproteobacteria|o__SZUA-140|f__SZUA-140|g__SZUA-140|s__:0.0126221848,((S012_metabat2_scaf2bin.196___d__Bacteria|p__Proteobacteria|c__Gammaproteobacteria|o__SZUA-140|f__SZUA-140|g__SZUA-140|s__:0.0009931071,(S140_metabat2_scaf2bin.209___d__Bacteria|p__Proteobacteria|c__Gammaproteobacteria|o__SZUA-140|f__SZUA-140|g__SZUA-140|s__:0.0000023977,S146_metabat2_scaf2bin.060___d__Bacteria|p__Proteobacteria|c__Gammaproteobacteria|o__SZUA-140|f__SZUA-140|g__SZUA-140|s__:0.0039843417)91:0.0002879526)97:0.0018173688,S139_metabat2_scaf2bin.021___d__Bacteria|p__Proteobacteria|c__Gammaproteobacteria|o__SZUA-140|f__SZUA-140|g__SZUA-140|s__:0.0187316178)100:0.0113613930)100:0.0409643288,S140_metabat1_scaf2bin.015___d__Bacteria|p__Proteobacteria|c__Gammaproteobacteria|o__SZUA-140|f__SZUA-140|g__SZUA-140|s__:0.0433872222)100:0.0208586121,354-166_maxbin2_scaf2bin.143___d__Bacteria|p__Proteobacteria|c__Gammaproteobacteria|o__SZUA-140|f__SZUA-140|g__SZUA-140|s__:0.0549020778)100:0.1208681018,(((354-166_metabat2_scaf2bin.012___d__Bacteria|p__Proteobacteria|c__Gammaproteobacteria|o__SZUA-140|f__SZUA-140|g__SZUA-140|s__:0.0789068931,(S012_metabat1_scaf2bin.036___d__Bacteria|p__Proteobacteria|c__Gammaproteobacteria|o__SZUA-140|f__SZUA-140|g__|s__:0.0000029351,((S140_metabat2_scaf2bin.038___d__Bacteria|p__Proteobacteria|c__Gammaproteobacteria|o__SZUA-140|f__SZUA-140|g__|s__:0.0003220770,S146_maxbin2_scaf2bin.059___d__Bacteria|p__Proteobacteria|c__Gammaproteobacteria|o__SZUA-140|f__SZUA-140|g__|s__:0.0002642129)100:0.0000021141,S141_metabat2_scaf2bin.173___d__Bacteria|p__Proteobacteria|c__Gammaproteobacteria|o__SZUA-140|f__SZUA-140|g__|s__:0.0004942643)100:0.0002460604)100:0.1370726343)100:0.0321613284,A3_metabat2_scaf2bin.236___d__Bacteria|p__Proteobacteria|c__Gammaproteobacteria|o__SZUA-140|f__SZUA-140|g__SZUA-140|s__:0.1038622078)100:0.0198687107,(S144_metabat1_scaf2bin.046___d__Bacteria|p__Proteobacteria|c__Gammaproteobacteria|o__SZUA-140|f__SZUA-140|g__|s__:0.0004772537,S146_metabat1_scaf2bin.063___d__Bacteria|p__Proteobacteria|c__Gammaproteobacteria|o__SZUA-140|f__SZUA-140|g__SZUA-140|s__:0.0171841896)100:0.0904004802)100:0.0656417489)100:0.0585492523,(M2_metabat1_scaf2bin.010___d__Bacteria|p__Proteobacteria|c__Gammaproteobacteria|o__SZUA-140|f__SZUA-140|g__|s__:0.1533806610,S144_maxbin2_scaf2bin.034___d__Bacteria|p__Proteobacteria|c__Gammaproteobacteria|o__SZUA-140|f__SZUA-140|g__|s__:0.1272546513)100:0.2014109949)100:0.0482913827,((128-326_metabat1_scaf2bin.031___d__Bacteria|p__Proteobacteria|c__Gammaproteobacteria|o__SZUA-140|f__SZUA-140|g__SZUA-76|s__SZUA-76 sp011053135:0.0096264767,((((S012_metabat1_scaf2bin.027___d__Bacteria|p__Proteobacteria|c__Gammaproteobacteria|o__SZUA-140|f__SZUA-140|g__SZUA-76|s__:0.0000025434,S144_metabat2_scaf2bin.092___d__Bacteria|p__Proteobacteria|c__Gammaproteobacteria|o__SZUA-140|f__SZUA-140|g__SZUA-76|s__:0.0007450632)88:0.0000020270,S139_maxbin2_scaf2bin.198___d__Bacteria|p__Proteobacteria|c__Gammaproteobacteria|o__SZUA-140|f__SZUA-140|g__SZUA-76|s__:0.0002362191)88:0.0000024938,S146_maxbin2_scaf2bin.185___d__Bacteria|p__Proteobacteria|c__Gammaproteobacteria|o__SZUA-140|f__SZUA-140|g__SZUA-76|s__:0.0002540887)100:0.0002640537,S140_metabat2_scaf2bin.061___d__Bacteria|p__Proteobacteria|c__Gammaproteobacteria|o__SZUA-140|f__SZUA-140|g__SZUA-76|s__:0.0000020787)100:0.0134077553)100:0.0417323732,354-166_metabat1_scaf2bin.105___d__Bacteria|p__Proteobacteria|c__Gammaproteobacteria|o__SZUA-140|f__SZUA-140|g__SZUA-76|s__:0.0741521241)100:0.1990531776)100:0.0469059052,((128-326_metabat2_scaf2bin.030___d__Bacteria|p__Proteobacteria|c__Gammaproteobacteria|o__JAADHS01|f__JAADHS01|g__|s__:0.3340142656,M2_metabat1_scaf2bin.220___d__Bacteria|p__Proteobacteria|c__Gammaproteobacteria|o__J025|f__J025|g__J025|s__:0.5018209191)91:0.0500662601,S139_metabat2_scaf2bin.028___d__Bacteria|p__Proteobacteria|c__Gammaproteobacteria|o__Tenderiales|f__Tenderiaceae|g__|s__:0.2533845570)87:0.0297672848)82:0.0228671518,((A3_metabat1_scaf2bin.190___d__Bacteria|p__Proteobacteria|c__Gammaproteobacteria|o__JAADGQ01|f__JAADGQ01|g__|s__:0.0460801164,S141_metabat1_scaf2bin.049___d__Bacteria|p__Proteobacteria|c__Gammaproteobacteria|o__JAADGQ01|f__JAADGQ01|g__|s__:0.0467908609)100:0.2736417108,S146_metabat1_scaf2bin.050___d__Bacteria|p__Proteobacteria|c__Gammaproteobacteria|o__GCA-2400775|f__GCA-2400775|g__GCA-2400775|s__:0.3741636314)82:0.0504492017)99:0.0288919471)89:0.0222894360,(((((128-326_maxbin2_scaf2bin.117___d__Bacteria|p__Proteobacteria|c__Gammaproteobacteria|o__Thiohalomonadales_A|f__|g__|s__:0.0221351127,S140_metabat2_scaf2bin.006___d__Bacteria|p__Proteobacteria|c__Gammaproteobacteria|o__GCF-002020875|f__|g__|s__:0.0409056565)100:0.2547503418,((128-326_metabat2_scaf2bin.052___d__Bacteria|p__Proteobacteria|c__Gammaproteobacteria|o__AKS1|f__AKS1|g__|s__:0.1675729473,T2_metabat2_scaf2bin.097___d__Bacteria|p__Proteobacteria|c__Gammaproteobacteria|o__GCF-002020875|f__GRL18|g__|s__:0.1532751413)99:0.0655778963,T2_metabat2_scaf2bin.075___d__Bacteria|p__Proteobacteria|c__Gammaproteobacteria|o__GCF-002020875|f__|g__|s__:0.2057660207)99:0.0548401442)100:0.0673811233,(((S012_metabat2_scaf2bin.206___d__Bacteria|p__Proteobacteria|c__Gammaproteobacteria|o__Thiohalospirales|f__Thiohalospiraceae|g__|s__:0.0008028293,((S140_metabat1_scaf2bin.026___d__Bacteria|p__Proteobacteria|c__Gammaproteobacteria|o__Thiohalospirales|f__Thiohalospiraceae|g__|s__:0.0002481146,S141_metabat2_scaf2bin.019___d__Bacteria|p__Proteobacteria|c__Gammaproteobacteria|o__Thiohalospirales|f__|g__|s__:0.0005102959)98:0.0002424448,S146_metabat1_scaf2bin.051___d__Bacteria|p__Proteobacteria|c__Gammaproteobacteria|o__Thiohalospirales|f__|g__|s__:0.0000025434)98:0.0002670182)88:0.0018458232,S139_maxbin2_scaf2bin.047___d__Bacteria|p__Proteobacteria|c__Gammaproteobacteria|o__Thiohalospirales|f__|g__|s__:0.0123010799)96:0.0162801223,T2_metabat1_scaf2bin.057___d__Bacteria|p__Proteobacteria|c__Gammaproteobacteria|o__Immundisolibacterales|f__|g__|s__:0.0232673166)100:0.1891849089)100:0.0701190006,(((134-614_metabat2_scaf2bin.113___d__Bacteria|p__Proteobacteria|c__Gammaproteobacteria|o__Immundisolibacterales|f__|g__|s__:0.0072875243,(S012_metabat2_scaf2bin.202___d__Bacteria|p__Proteobacteria|c__Gammaproteobacteria|o__Immundisolibacterales|f__|g__|s__:0.0005022706,((S140_metabat2_scaf2bin.182___d__Bacteria|p__Proteobacteria|c__Gammaproteobacteria|o__Immundisolibacterales|f__|g__|s__:0.0006037634,S146_metabat2_scaf2bin.034___d__Bacteria|p__Proteobacteria|c__Gammaproteobacteria|o__Immundisolibacterales|f__|g__|s__:0.0000025434)100:0.0005035579,S141_metabat2_scaf2bin.063___d__Bacteria|p__Proteobacteria|c__Gammaproteobacteria|o__Immundisolibacterales|f__|g__|s__:0.0010267310)100:0.0005093968)100:0.0232748446)100:0.0080443851,S139_metabat2_scaf2bin.042___d__Bacteria|p__Proteobacteria|c__Gammaproteobacteria|o__Immundisolibacterales|f__|g__|s__:0.0064813271)100:0.0761169348,354-166_metabat1_scaf2bin.094___d__Bacteria|p__Proteobacteria|c__Gammaproteobacteria|o__Immundisolibacterales|f__|g__|s__:0.0923603630)100:0.2061306655)100:0.0417465427,((128-326_metabat2_scaf2bin.045___d__Bacteria|p__Proteobacteria|c__Gammaproteobacteria|o__Arenicellales|f__HyVt-429|g__|s__:0.2785558564,S146_metabat1_scaf2bin.017___d__Bacteria|p__Proteobacteria|c__Gammaproteobacteria|o__Acidiferrobacterales|f__Sulfurifustaceae|g__|s__:0.2641215935)100:0.0534564289,V2_metabat2_scaf2bin.035___d__Bacteria|p__Proteobacteria|c__Gammaproteobacteria|o__Arenicellales|f__QOAV01|g__QOAV01|s__:0.3932868673)100:0.1285477134)93:0.0282076192)98:0.0247730990,(((((((((128-326_maxbin2_scaf2bin.055_VB___d__Bacteria|p__Proteobacteria|c__Gammaproteobacteria|o__DSM-100275|f__DSM-100275|g__|s__:0.0045859645,(S144_metabat2_scaf2bin.034___d__Bacteria|p__Proteobacteria|c__Gammaproteobacteria|o__DSM-100275|f__DSM-100275|g__|s__:0.0114613993,T2_maxbin2_scaf2bin.371___d__Bacteria|p__Proteobacteria|c__Gammaproteobacteria|o__DSM-100275|f__DSM-100275|g__|s__:0.0083127621)68:0.0024210770)77:0.0043714728,(((S012_metabat1_scaf2bin.056___d__Bacteria|p__Proteobacteria|c__Gammaproteobacteria|o__DSM-100275|f__DSM-100275|g__|s__:0.0000020694,S141_metabat2_scaf2bin.034___d__Bacteria|p__Proteobacteria|c__Gammaproteobacteria|o__DSM-100275|f__DSM-100275|g__|s__:0.0000027165)100:0.0014216745,S139_metabat2_scaf2bin.090___d__Bacteria|p__Proteobacteria|c__Gammaproteobacteria|o__DSM-100275|f__DSM-100275|g__|s__:0.0016835684)100:0.0108150448,S146_metabat2_scaf2bin.052___d__Bacteria|p__Proteobacteria|c__Gammaproteobacteria|o__DSM-100275|f__DSM-100275|g__|s__:0.0106027821)100:0.0087907009)100:0.0528407859,354-166_metabat2_scaf2bin.072___d__Bacteria|p__Proteobacteria|c__Gammaproteobacteria|o__DSM-100275|f__DSM-100275|g__|s__:0.0582525082)100:0.1623089969,(S012_metabat2_scaf2bin.055___d__Bacteria|p__Proteobacteria|c__Gammaproteobacteria|o__DRLM01|f__DRLM01|g__|s__:0.0028503884,S141_metabat2_scaf2bin.061___d__Bacteria|p__Proteobacteria|c__Gammaproteobacteria|o__DRLM01|f__DRLM01|g__|s__:0.0019407237)100:0.3055314262)23:0.0625336857,(131-447_metabat2_scaf2bin.039___d__Bacteria|p__Proteobacteria|c__Gammaproteobacteria|o__21-64-14|f__21-64-14|g__BMS3Abin12|s__:0.2379648923,131-447_metabat2_scaf2bin.050___d__Bacteria|p__Proteobacteria|c__Gammaproteobacteria|o__SLND01|f__|g__|s__:0.5807606859)10:0.0410884117)100:0.0501300780,(((131-447_metabat2_scaf2bin.031___d__Bacteria|p__Proteobacteria|c__Gammaproteobacteria|o__Ectothiorhodospirales|f__Acidihalobacteraceae|g__Acidihalobacter_A|s__:0.0000028497,M2_metabat2_scaf2bin.249___d__Bacteria|p__Proteobacteria|c__Gammaproteobacteria|o__Ectothiorhodospirales|f__Acidihalobacteraceae|g__Acidihalobacter_A|s__:0.0010677045)100:0.3477420970,((((134-614_maxbin2_scaf2bin.065___d__Bacteria|p__Proteobacteria|c__Gammaproteobacteria|o__J044|f__J044|g__J044|s__:0.0281660096,M17_metabat2_scaf2bin.250___d__Bacteria|p__Proteobacteria|c__Gammaproteobacteria|o__J044|f__J044|g__J044|s__:0.0044813348)100:0.0037230194,T2_metabat2_scaf2bin.395___d__Bacteria|p__Proteobacteria|c__Gammaproteobacteria|o__J044|f__J044|g__J044|s__:0.0044245953)100:0.0104059177,(M2_maxbin2_scaf2bin.102_VB___d__Bacteria|p__Proteobacteria|c__Gammaproteobacteria|o__J044|f__J044|g__J044|s__:0.0116745970,S012_metabat2_scaf2bin.046___d__Bacteria|p__Proteobacteria|c__Gammaproteobacteria|o__J044|f__J044|g__J044|s__:0.0098971655)100:0.0078143862)100:0.2189445256,((((((((134-614_maxbin2_scaf2bin.127_VB___d__Bacteria|p__Proteobacteria|c__Gammaproteobacteria|o__Thiotrichales|f__UWMA-0217|g__|s__:0.0010620078,T2_maxbin2_scaf2bin.010___d__Bacteria|p__Proteobacteria|c__Gammaproteobacteria|o__Thiotrichales|f__UWMA-0217|g__|s__:0.0031567340)100:0.0020229020,A1_maxbin2_scaf2bin.109___d__Bacteria|p__Proteobacteria|c__Gammaproteobacteria|o__Thiotrichales|f__UWMA-0217|g__|s__:0.0026007037)100:0.0033883973,M17_metabat2_scaf2bin.014___d__Bacteria|p__Proteobacteria|c__Gammaproteobacteria|o__Thiotrichales|f__UWMA-0217|g__|s__:0.0061957711)100:0.0137601774,A1_metabat2_scaf2bin.267___d__Bacteria|p__Proteobacteria|c__Gammaproteobacteria|o__Thiotrichales|f__UWMA-0217|g__|s__:0.0331519693)100:0.0483848404,354-166_metabat2_scaf2bin.003___d__Bacteria|p__Proteobacteria|c__Gammaproteobacteria|o__Thiotrichales|f__UWMA-0217|g__|s__:0.0894679815)100:0.1488593040,(((134-614_metabat2_scaf2bin.107_VB___d__Bacteria|p__Proteobacteria|c__Gammaproteobacteria|o__Thiotrichales|f__UWMA-0217|g__HyVt-560|s__:0.0061091879,T2_maxbin2_scaf2bin.329___d__Bacteria|p__Proteobacteria|c__Gammaproteobacteria|o__Thiotrichales|f__UWMA-0217|g__HyVt-560|s__:0.0159295020)100:0.1078184842,356-308_metabat2_scaf2bin.030___d__Bacteria|p__Proteobacteria|c__Gammaproteobacteria|o__Thiotrichales|f__UWMA-0217|g__HyVt-560|s__:0.0899528012)100:0.1268749311,((A3_metabat2_scaf2bin.049___d__Bacteria|p__Proteobacteria|c__Gammaproteobacteria|o__Thiotrichales|f__UWMA-0217|g__|s__:0.0797562668,A3_metabat2_scaf2bin.303___d__Bacteria|p__Proteobacteria|c__Gammaproteobacteria|o__Thiotrichales|f__UWMA-0217|g__|s__:0.1533530355)100:0.1444170155,T2_metabat1_scaf2bin.259___d__Bacteria|p__Proteobacteria|c__Gammaproteobacteria|o__Thiotrichales|f__UWMA-0217|g__|s__:0.1901491872)100:0.0502504339)100:0.0312406841)100:0.0317896133,A3_metabat1_scaf2bin.023___d__Bacteria|p__Proteobacteria|c__Gammaproteobacteria|o__Thiotrichales|f__UWMA-0217|g__UWMA-0217|s__:0.2273336937)100:0.0499658182,(((134-614_metabat1_scaf2bin.028___d__Bacteria|p__Proteobacteria|c__Gammaproteobacteria|o__Thiotrichales|f__UWMA-0217|g__|s__:0.0000023042,T2_metabat2_scaf2bin.209___d__Bacteria|p__Proteobacteria|c__Gammaproteobacteria|o__Thiotrichales|f__UWMA-0217|g__|s__:0.0014203048)100:0.0004742699,M17_metabat2_scaf2bin.085___d__Bacteria|p__Proteobacteria|c__Gammaproteobacteria|o__Thiotrichales|f__UWMA-0217|g__|s__:0.0110486562)100:0.0084025063,A3_metabat1_scaf2bin.186___d__Bacteria|p__Proteobacteria|c__Gammaproteobacteria|o__Thiotrichales|f__UWMA-0217|g__|s__:0.0085533770)100:0.1772077606)100:0.0870219986)100:0.0356598532)95:0.0267480554,(((134-614_metabat2_scaf2bin.130___d__Bacteria|p__Proteobacteria|c__Gammaproteobacteria|o__UBA4575|f__JACCYU01|g__|s__:0.0014522697,T2_maxbin2_scaf2bin.377___d__Bacteria|p__Proteobacteria|c__Gammaproteobacteria|o__UBA4575|f__JACCYU01|g__|s__:0.0076208540)100:0.0832943612,356-308_metabat2_scaf2bin.058___d__Bacteria|p__Proteobacteria|c__Gammaproteobacteria|o__J044|f__J044|g__|s__:0.0750612584)100:0.1895584592,A3_metabat1_scaf2bin.132___d__Bacteria|p__Proteobacteria|c__Gammaproteobacteria|o__UBA4575|f__JACCYU01|g__|s__:0.2084090977)100:0.0739780226)100:0.0418143293)100:0.0272307551,((((128-326_maxbin2_scaf2bin.091___d__Bacteria|p__Proteobacteria|c__Gammaproteobacteria|o__Thiohalobacterales|f__DSM-19610|g__|s__:0.0572157043,(134-614_metabat2_scaf2bin.051___d__Bacteria|p__Proteobacteria|c__Gammaproteobacteria|o__Thiohalobacterales|f__DSM-19610|g__|s__:0.0176828898,356-308_metabat1_scaf2bin.060___d__Bacteria|p__Proteobacteria|c__Gammaproteobacteria|o__Thiohalobacterales|f__DSM-19610|g__|s__:0.0207629340)100:0.0596696955)100:0.0612577009,((((((131-447_maxbin2_scaf2bin.133___d__Bacteria|p__Proteobacteria|c__Gammaproteobacteria|o__Thiohalobacterales|f__DSM-19610|g__Thiogranum|s__:0.0247687811,M2_metabat2_scaf2bin.039___d__Bacteria|p__Proteobacteria|c__Gammaproteobacteria|o__Thiohalobacterales|f__DSM-19610|g__Thiogranum|s__:0.0100116008)100:0.0389260024,S139_maxbin2_scaf2bin.185___d__Bacteria|p__Proteobacteria|c__Gammaproteobacteria|o__Thiohalobacterales|f__DSM-19610|g__Thiogranum|s__:0.0757394857)100:0.0118666744,134-614_metabat1_scaf2bin.038___d__Bacteria|p__Proteobacteria|c__Gammaproteobacteria|o__Thiohalobacterales|f__DSM-19610|g__Thiogranum|s__:0.0521398693)100:0.0283697242,((M17_metabat2_scaf2bin.016___d__Bacteria|p__Proteobacteria|c__Gammaproteobacteria|o__Thiohalobacterales|f__DSM-19610|g__Thiogranum|s__:0.0005353962,M2_maxbin2_scaf2bin.237___d__Bacteria|p__Proteobacteria|c__Gammaproteobacteria|o__Thiohalobacterales|f__DSM-19610|g__Thiogranum|s__:0.0002626269)100:0.0012376934,(S139_maxbin2_scaf2bin.030___d__Bacteria|p__Proteobacteria|c__Gammaproteobacteria|o__Thiohalobacterales|f__DSM-19610|g__Thiogranum|s__:0.0008161769,S144_maxbin2_scaf2bin.217___d__Bacteria|p__Proteobacteria|c__Gammaproteobacteria|o__Thiohalobacterales|f__DSM-19610|g__Thiogranum|s__:0.0008800646)100:0.0026442220)100:0.0559793038)100:0.0702168042,356-308_metabat2_scaf2bin.017___d__Bacteria|p__Proteobacteria|c__Gammaproteobacteria|o__Thiohalobacterales|f__DSM-19610|g__Thiogranum|s__:0.1255014194)100:0.0679115583,A3_metabat2_scaf2bin.324___d__Bacteria|p__Proteobacteria|c__Gammaproteobacteria|o__Thiohalobacterales|f__DSM-19610|g__|s__:0.1740171478)9:0.0240624339)100:0.1079520310,((((131-447_metabat2_scaf2bin.062___d__Bacteria|p__Proteobacteria|c__Gammaproteobacteria|o__Thiohalobacterales|f__Thiohalobacteraceae|g__|s__:0.0000021659,M2_metabat2_scaf2bin.091___d__Bacteria|p__Proteobacteria|c__Gammaproteobacteria|o__Thiohalobacterales|f__Thiohalobacteraceae|g__|s__:0.0000021801)100:0.2084921075,354-166_maxbin2_scaf2bin.037___d__Bacteria|p__Proteobacteria|c__Gammaproteobacteria|o__Thiohalobacterales|f__|g__|s__:0.2320487256)27:0.0478103737,((((134-614_metabat2_scaf2bin.111___d__Bacteria|p__Proteobacteria|c__Gammaproteobacteria|o__Thiohalobacterales|f__Thiohalobacteraceae|g__J048|s__:0.0018105801,T2_maxbin2_scaf2bin.405_VB___d__Bacteria|p__Proteobacteria|c__Gammaproteobacteria|o__Thiohalobacterales|f__Thiohalobacteraceae|g__J048|s__:0.0016560780)100:0.0039231868,M17_metabat2_scaf2bin.162___d__Bacteria|p__Proteobacteria|c__Gammaproteobacteria|o__Thiohalobacterales|f__Thiohalobacteraceae|g__J048|s__:0.0052379372)96:0.0019895591,M2_maxbin2_scaf2bin.080___d__Bacteria|p__Proteobacteria|c__Gammaproteobacteria|o__Thiohalobacterales|f__Thiohalobacteraceae|g__J048|s__:0.0116113751)96:0.0154966490,S139_metabat2_scaf2bin.238___d__Bacteria|p__Proteobacteria|c__Gammaproteobacteria|o__Thiohalobacterales|f__Thiohalobacteraceae|g__J048|s__:0.0220753371)100:0.1890269137)27:0.0357629516,((M2_maxbin2_scaf2bin.096___d__Bacteria|p__Proteobacteria|c__Gammaproteobacteria|o__Thiohalobacterales|f__Thiohalobacteraceae|g__|s__:0.0124915195,(S139_metabat2_scaf2bin.036___d__Bacteria|p__Proteobacteria|c__Gammaproteobacteria|o__Thiohalobacterales|f__Thiohalobacteraceae|g__|s__:0.0016373555,S140_metabat2_scaf2bin.077___d__Bacteria|p__Proteobacteria|c__Gammaproteobacteria|o__Thiohalobacterales|f__Thiohalobacteraceae|g__|s__:0.0154938893)100:0.0075917389)100:0.1251152158,(S012_maxbin2_scaf2bin.212_VB___d__Bacteria|p__Proteobacteria|c__Gammaproteobacteria|o__Thiohalobacterales|f__Thiohalobacteraceae|g__|s__:0.0043993474,S139_metabat2_scaf2bin.264___d__Bacteria|p__Proteobacteria|c__Gammaproteobacteria|o__Thiohalobacterales|f__Thiohalobacteraceae|g__|s__:0.0029916580)100:0.1314985935)100:0.0379210909)100:0.0468720450)100:0.0518008488,((128-326_metabat2_scaf2bin.009___d__Bacteria|p__Proteobacteria|c__Gammaproteobacteria|o__SZUA-21|f__SZUA-21|g__SZUA-21|s__:0.3257253400,S139_maxbin2_scaf2bin.062___d__Bacteria|p__Proteobacteria|c__Gammaproteobacteria|o__SZUA-21|f__SZUA-21|g__|s__:0.1830770746)100:0.0621200986,((134-614_metabat2_scaf2bin.011___d__Bacteria|p__Proteobacteria|c__Gammaproteobacteria|o__21-64-14|f__21-64-14|g__|s__:0.0045639541,S139_metabat2_scaf2bin.011___d__Bacteria|p__Proteobacteria|c__Gammaproteobacteria|o__|f__|g__|s__:0.0106380795)100:0.2110395813,(((S139_metabat1_scaf2bin.067___d__Bacteria|p__Proteobacteria|c__Gammaproteobacteria|o__SZUA-21|f__|g__|s__:0.0000027875,S144_metabat2_scaf2bin.093___d__Bacteria|p__Proteobacteria|c__Gammaproteobacteria|o__SZUA-21|f__|g__|s__:0.0005900943)100:0.0019914106,T10_metabat2_scaf2bin.191___d__Bacteria|p__Proteobacteria|c__Gammaproteobacteria|o__SZUA-21|f__|g__|s__:0.0023701100)100:0.0059343327,T2_maxbin2_scaf2bin.384___d__Bacteria|p__Proteobacteria|c__Gammaproteobacteria|o__SZUA-21|f__|g__|s__:0.0122236108)100:0.1842707642)100:0.0640507182)100:0.0564735634)64:0.0235100679)65:0.0197449140,M2_metabat1_scaf2bin.052___d__Bacteria|p__Proteobacteria|c__Gammaproteobacteria|o__Competibacterales|f__SKOM01|g__|s__:0.4414066317)96:0.0178405817,(((((128-326_metabat2_scaf2bin.007___d__Bacteria|p__Proteobacteria|c__Gammaproteobacteria|o__Chromatiales|f__Sedimenticolaceae|g__DRKS01|s__DRKS01 sp011051655:0.1213922125,((((134-614_metabat2_scaf2bin.140___d__Bacteria|p__Proteobacteria|c__Gammaproteobacteria|o__Chromatiales|f__Sedimenticolaceae|g__DRKS01|s__:0.0000028300,M17_metabat1_scaf2bin.149___d__Bacteria|p__Proteobacteria|c__Gammaproteobacteria|o__Chromatiales|f__Sedimenticolaceae|g__DRKS01|s__:0.0002820319)100:0.0002879174,A3_maxbin2_scaf2bin.381___d__Bacteria|p__Proteobacteria|c__Gammaproteobacteria|o__Chromatiales|f__Sedimenticolaceae|g__DRKS01|s__:0.0247432656)99:0.0014402170,((((S012_metabat2_scaf2bin.190___d__Bacteria|p__Proteobacteria|c__Gammaproteobacteria|o__Chromatiales|f__Sedimenticolaceae|g__DRKS01|s__:0.0000025434,S141_metabat2_scaf2bin.177___d__Bacteria|p__Proteobacteria|c__Gammaproteobacteria|o__Chromatiales|f__Sedimenticolaceae|g__DRKS01|s__:0.0002888041)99:0.0004800522,S140_metabat2_scaf2bin.218___d__Bacteria|p__Proteobacteria|c__Gammaproteobacteria|o__Chromatiales|f__Sedimenticolaceae|g__DRKS01|s__:0.0005146116)99:0.0004731213,S139_metabat2_scaf2bin.086___d__Bacteria|p__Proteobacteria|c__Gammaproteobacteria|o__Chromatiales|f__Sedimenticolaceae|g__DRKS01|s__:0.0002560401)98:0.0006836310,S144_metabat1_scaf2bin.019___d__Bacteria|p__Proteobacteria|c__Gammaproteobacteria|o__Chromatiales|f__Sedimenticolaceae|g__DRKS01|s__:0.0014934928)98:0.0017627883)100:0.0262753517,354-166_metabat2_scaf2bin.125___d__Bacteria|p__Proteobacteria|c__Gammaproteobacteria|o__Chromatiales|f__Sedimenticolaceae|g__DRKS01|s__:0.0348380585)100:0.0936468736)100:0.0748598889,4281-140_maxbin2_scaf2bin.136___d__Bacteria|p__Proteobacteria|c__Gammaproteobacteria|o__Chromatiales|f__Sedimenticolaceae|g__|s__:0.2416801091)100:0.0445955398,(A3_maxbin2_scaf2bin.286___d__Bacteria|p__Proteobacteria|c__Gammaproteobacteria|o__Chromatiales|f__Sedimenticolaceae|g__HyVt-443|s__:0.1438080381,M2_metabat2_scaf2bin.063___d__Bacteria|p__Proteobacteria|c__Gammaproteobacteria|o__Chromatiales|f__Sedimenticolaceae|g__HyVt-443|s__:0.1297078316)100:0.0811349583)94:0.0314927992,(((134-614_maxbin2_scaf2bin.083___d__Bacteria|p__Proteobacteria|c__Gammaproteobacteria|o__Chromatiales|f__Chromatiaceae|g__|s__:0.0489226730,((M2_maxbin2_scaf2bin.163___d__Bacteria|p__Proteobacteria|c__Gammaproteobacteria|o__Chromatiales|f__Chromatiaceae|g__|s__:0.0047967902,T2_maxbin2_scaf2bin.293___d__Bacteria|p__Proteobacteria|c__Gammaproteobacteria|o__Chromatiales|f__Chromatiaceae|g__|s__:0.0019667809)83:0.0005359108,T10_metabat2_scaf2bin.056___d__Bacteria|p__Proteobacteria|c__Gammaproteobacteria|o__Chromatiales|f__Chromatiaceae|g__|s__:0.0018816927)100:0.0445515500)100:0.2470173325,356-308_metabat2_scaf2bin.026___d__Bacteria|p__Proteobacteria|c__Gammaproteobacteria|o__Chromatiales|f__Chromatiaceae|g__|s__:0.2324588575)100:0.0730886754,356-308_metabat2_scaf2bin.112___d__Bacteria|p__Proteobacteria|c__Gammaproteobacteria|o__Chromatiales|f__Sedimenticolaceae|g__|s__:0.1706589282)93:0.0287249776)100:0.0277248673,(((((((134-614_metabat1_scaf2bin.017___d__Bacteria|p__Proteobacteria|c__Gammaproteobacteria|o__Chromatiales|f__Sedimenticolaceae|g__Thiolapillus|s__:0.0005577018,M2_metabat1_scaf2bin.199___d__Bacteria|p__Proteobacteria|c__Gammaproteobacteria|o__Chromatiales|f__Sedimenticolaceae|g__Thiolapillus|s__:0.0011330195)100:0.0412118682,356-308_maxbin2_scaf2bin.147___d__Bacteria|p__Proteobacteria|c__Gammaproteobacteria|o__Chromatiales|f__Sedimenticolaceae|g__Thiolapillus|s__:0.0570358001)100:0.0160088344,((((((134-614_metabat2_scaf2bin.133___d__Bacteria|p__Proteobacteria|c__Gammaproteobacteria|o__Chromatiales|f__Sedimenticolaceae|g__Thiolapillus|s__:0.0000023095,T2_metabat2_scaf2bin.131___d__Bacteria|p__Proteobacteria|c__Gammaproteobacteria|o__Chromatiales|f__Sedimenticolaceae|g__Thiolapillus|s__:0.0006176938)100:0.0004667757,T10_maxbin2_scaf2bin.110_VB___d__Bacteria|p__Proteobacteria|c__Gammaproteobacteria|o__Chromatiales|f__Sedimenticolaceae|g__Thiolapillus|s__:0.0051356642)100:0.0000023822,M17_maxbin2_scaf2bin.092___d__Bacteria|p__Proteobacteria|c__Gammaproteobacteria|o__Chromatiales|f__Sedimenticolaceae|g__Thiolapillus|s__:0.0050064919)100:0.0042679390,S144_maxbin2_scaf2bin.057___d__Bacteria|p__Proteobacteria|c__Gammaproteobacteria|o__Chromatiales|f__Sedimenticolaceae|g__Thiolapillus|s__:0.0225047628)100:0.0073850255,(4281-140_maxbin2_scaf2bin.028_VB___d__Bacteria|p__Proteobacteria|c__Gammaproteobacteria|o__Chromatiales|f__Sedimenticolaceae|g__Thiolapillus|s__:0.0437317263,(A3_maxbin2_scaf2bin.168___d__Bacteria|p__Proteobacteria|c__Gammaproteobacteria|o__Chromatiales|f__Sedimenticolaceae|g__Thiolapillus|s__:0.0137560061,A3_metabat2_scaf2bin.062___d__Bacteria|p__Proteobacteria|c__Gammaproteobacteria|o__Chromatiales|f__Sedimenticolaceae|g__Thiolapillus|s__:0.0468719549)100:0.0043107814)98:0.0105329443)80:0.0053374019,S144_metabat1_scaf2bin.066_VB___d__Bacteria|p__Proteobacteria|c__Gammaproteobacteria|o__Chromatiales|f__Sedimenticolaceae|g__Thiolapillus|s__:0.0230460659)100:0.0188760422)100:0.0350296536,(((4281-140_maxbin2_scaf2bin.001___d__Bacteria|p__Proteobacteria|c__Gammaproteobacteria|o__Chromatiales|f__Sedimenticolaceae|g__Thiolapillus|s__:0.0076283868,(A3_metabat2_scaf2bin.057___d__Bacteria|p__Proteobacteria|c__Gammaproteobacteria|o__Chromatiales|f__Sedimenticolaceae|g__Thiolapillus|s__:0.0002913734,M17_metabat2_scaf2bin.153___d__Bacteria|p__Proteobacteria|c__Gammaproteobacteria|o__Chromatiales|f__Sedimenticolaceae|g__Thiolapillus|s__:0.0005701156)100:0.0184938184)100:0.0278865249,4281-140_maxbin2_scaf2bin.080___d__Bacteria|p__Proteobacteria|c__Gammaproteobacteria|o__Chromatiales|f__Sedimenticolaceae|g__Thiolapillus|s__:0.0338005909)100:0.0241236286,((S144_metabat2_scaf2bin.076___d__Bacteria|p__Proteobacteria|c__Gammaproteobacteria|o__Chromatiales|f__Sedimenticolaceae|g__Thiolapillus|s__:0.0160658974,T10_maxbin2_scaf2bin.127___d__Bacteria|p__Proteobacteria|c__Gammaproteobacteria|o__Chromatiales|f__Sedimenticolaceae|g__Thiolapillus|s__:0.0019687831)100:0.0039680992,T2_maxbin2_scaf2bin.155___d__Bacteria|p__Proteobacteria|c__Gammaproteobacteria|o__Chromatiales|f__Sedimenticolaceae|g__Thiolapillus|s__:0.0005403919)100:0.0871600960)100:0.0428834096)100:0.0713151361,(((((((134-614_metabat2_scaf2bin.005___d__Bacteria|p__Proteobacteria|c__Gammaproteobacteria|o__Chromatiales|f__Sedimenticolaceae|g__Thiolapillus|s__:0.0016814644,T2_maxbin2_scaf2bin.165___d__Bacteria|p__Proteobacteria|c__Gammaproteobacteria|o__Chromatiales|f__Sedimenticolaceae|g__Thiolapillus|s__:0.0004349707)100:0.0003060949,M17_metabat2_scaf2bin.205___d__Bacteria|p__Proteobacteria|c__Gammaproteobacteria|o__Chromatiales|f__Sedimenticolaceae|g__Thiolapillus|s__:0.0029642098)100:0.0010726143,A3_metabat2_scaf2bin.265___d__Bacteria|p__Proteobacteria|c__Gammaproteobacteria|o__Chromatiales|f__Sedimenticolaceae|g__Thiolapillus|s__:0.0104994215)100:0.0064276399,M2_metabat1_scaf2bin.026___d__Bacteria|p__Proteobacteria|c__Gammaproteobacteria|o__Chromatiales|f__Sedimenticolaceae|g__Thiolapillus|s__:0.0027086785)100:0.0197561416,S143_metabat2_scaf2bin.154___d__Bacteria|p__Proteobacteria|c__Gammaproteobacteria|o__Chromatiales|f__Sedimenticolaceae|g__Thiolapillus|s__:0.0184188251)100:0.1080229574,((356-308_metabat1_scaf2bin.072___d__Bacteria|p__Proteobacteria|c__Gammaproteobacteria|o__Chromatiales|f__Sedimenticolaceae|g__Thiolapillus|s__:0.0751040811,((A3_maxbin2_scaf2bin.197___d__Bacteria|p__Proteobacteria|c__Gammaproteobacteria|o__Chromatiales|f__Sedimenticolaceae|g__Thiolapillus|s__:0.0249561280,T2_maxbin2_scaf2bin.171___d__Bacteria|p__Proteobacteria|c__Gammaproteobacteria|o__Chromatiales|f__Sedimenticolaceae|g__Thiolapillus|s__:0.0094449090)100:0.0012001013,T11_metabat2_scaf2bin.180___d__Bacteria|p__Proteobacteria|c__Gammaproteobacteria|o__Chromatiales|f__Sedimenticolaceae|g__Thiolapillus|s__:0.0034367252)100:0.0388462762)100:0.0245835334,((((A1_maxbin2_scaf2bin.326___d__Bacteria|p__Proteobacteria|c__Gammaproteobacteria|o__Chromatiales|f__Sedimenticolaceae|g__Thiolapillus|s__:0.0036681201,A3_maxbin2_scaf2bin.082___d__Bacteria|p__Proteobacteria|c__Gammaproteobacteria|o__Chromatiales|f__Sedimenticolaceae|g__Thiolapillus|s__:0.0024553256)100:0.0010933584,T2_metabat1_scaf2bin.270___d__Bacteria|p__Proteobacteria|c__Gammaproteobacteria|o__Chromatiales|f__Sedimenticolaceae|g__Thiolapillus|s__:0.0007012356)100:0.0187300461,S144_metabat2_scaf2bin.100___d__Bacteria|p__Proteobacteria|c__Gammaproteobacteria|o__Chromatiales|f__Sedimenticolaceae|g__Thiolapillus|s__:0.0417113390)100:0.0233240960,M1_metabat2_scaf2bin.056___d__Bacteria|p__Proteobacteria|c__Gammaproteobacteria|o__Chromatiales|f__Sedimenticolaceae|g__Thiolapillus|s__:0.0759758709)100:0.0256388277)100:0.0243133225)100:0.0276784654,(A1_metabat2_scaf2bin.052___d__Bacteria|p__Proteobacteria|c__Gammaproteobacteria|o__Chromatiales|f__Sedimenticolaceae|g__Thiolapillus|s__:0.0028505509,A3_maxbin2_scaf2bin.003___d__Bacteria|p__Proteobacteria|c__Gammaproteobacteria|o__Chromatiales|f__Sedimenticolaceae|g__Thiolapillus|s__:0.0390510296)100:0.0590378258)100:0.0457757601)100:0.0805600423,((((134-614_metabat2_scaf2bin.129___d__Bacteria|p__Proteobacteria|c__Gammaproteobacteria|o__Chromatiales|f__Sedimenticolaceae|g__MONJU|s__:0.0015448131,M17_metabat1_scaf2bin.120___d__Bacteria|p__Proteobacteria|c__Gammaproteobacteria|o__Chromatiales|f__Sedimenticolaceae|g__MONJU|s__:0.0196074438)98:0.0013906755,T2_maxbin2_scaf2bin.324___d__Bacteria|p__Proteobacteria|c__Gammaproteobacteria|o__Chromatiales|f__Sedimenticolaceae|g__MONJU|s__:0.0182972442)98:0.0026170299,S139_metabat2_scaf2bin.269___d__Bacteria|p__Proteobacteria|c__Gammaproteobacteria|o__Chromatiales|f__Sedimenticolaceae|g__MONJU|s__:0.0059235883)100:0.0707090400,(M1_metabat2_scaf2bin.028___d__Bacteria|p__Proteobacteria|c__Gammaproteobacteria|o__Chromatiales|f__Sedimenticolaceae|g__|s__:0.0003337701,M2_maxbin2_scaf2bin.090___d__Bacteria|p__Proteobacteria|c__Gammaproteobacteria|o__Chromatiales|f__Sedimenticolaceae|g__|s__:0.0015578705)100:0.0922481405)100:0.1134327996)100:0.0557098273,(((134-614_metabat2_scaf2bin.082___d__Bacteria|p__Proteobacteria|c__Gammaproteobacteria|o__Chromatiales|f__Sedimenticolaceae|g__|s__:0.0000024145,(M2_metabat1_scaf2bin.241___d__Bacteria|p__Proteobacteria|c__Gammaproteobacteria|o__Chromatiales|f__Sedimenticolaceae|g__|s__:0.0032262715,T2_maxbin2_scaf2bin.434___d__Bacteria|p__Proteobacteria|c__Gammaproteobacteria|o__Chromatiales|f__Sedimenticolaceae|g__|s__:0.0003264756)98:0.0006566960)100:0.0924758130,((((134-614_metabat2_scaf2bin.121___d__Bacteria|p__Proteobacteria|c__Gammaproteobacteria|o__Chromatiales|f__Sedimenticolaceae|g__|s__:0.0004548374,T2_maxbin2_scaf2bin.447___d__Bacteria|p__Proteobacteria|c__Gammaproteobacteria|o__Chromatiales|f__Sedimenticolaceae|g__|s__:0.0009851105)100:0.0005600001,A3_maxbin2_scaf2bin.376___d__Bacteria|p__Proteobacteria|c__Gammaproteobacteria|o__Chromatiales|f__Sedimenticolaceae|g__|s__:0.0000023799)100:0.0028400143,S144_metabat2_scaf2bin.190_VB___d__Bacteria|p__Proteobacteria|c__Gammaproteobacteria|o__Chromatiales|f__Sedimenticolaceae|g__|s__:0.0027683226)100:0.0307010449,356-308_metabat2_scaf2bin.074___d__Bacteria|p__Proteobacteria|c__Gammaproteobacteria|o__Chromatiales|f__Sedimenticolaceae|g__|s__:0.0368107670)100:0.0800498655)100:0.1628949310,(M2_maxbin2_scaf2bin.205___d__Bacteria|p__Proteobacteria|c__Gammaproteobacteria|o__Chromatiales|f__Sedimenticolaceae|g__|s__:0.1733481106,M2_metabat2_scaf2bin.020___d__Bacteria|p__Proteobacteria|c__Gammaproteobacteria|o__Chromatiales|f__Sedimenticolaceae|g__|s__:0.1692429088)100:0.2756858268)98:0.0424371382)98:0.0273303003)100:0.1040799700)88:0.0267933854)95:0.0323938874,(((((((((132-544_metabat2_scaf2bin.059___d__Bacteria|p__Proteobacteria|c__Gammaproteobacteria|o__Thiotrichales|f__Thiotrichaceae|g__Cocleimonas|s__Cocleimonas mucor_A:0.0000026384,(T2_metabat2_scaf2bin.359___d__Bacteria|p__Proteobacteria|c__Gammaproteobacteria|o__Thiotrichales|f__Thiotrichaceae|g__Cocleimonas|s__Cocleimonas mucor_A:0.0021233592,V2_metabat2_scaf2bin.012___d__Bacteria|p__Proteobacteria|c__Gammaproteobacteria|o__Thiotrichales|f__Thiotrichaceae|g__Cocleimonas|s__Cocleimonas mucor_A:0.0009636305)100:0.0017102238)100:0.0742733685,(((134-614_metabat2_scaf2bin.076___d__Bacteria|p__Proteobacteria|c__Gammaproteobacteria|o__Thiotrichales|f__Thiotrichaceae|g__Cocleimonas|s__:0.0003669711,T2_maxbin2_scaf2bin.239___d__Bacteria|p__Proteobacteria|c__Gammaproteobacteria|o__Thiotrichales|f__Thiotrichaceae|g__Cocleimonas|s__:0.0021890864)100:0.0050036738,A3_maxbin2_scaf2bin.306___d__Bacteria|p__Proteobacteria|c__Gammaproteobacteria|o__Thiotrichales|f__Thiotrichaceae|g__Cocleimonas|s__:0.0068763870)100:0.0220819956,S144_metabat2_scaf2bin.009___d__Bacteria|p__Proteobacteria|c__Gammaproteobacteria|o__Thiotrichales|f__Thiotrichaceae|g__Cocleimonas|s__:0.0368296844)100:0.0510809481)100:0.0490336231,((134-614_metabat2_scaf2bin.022___d__Bacteria|p__Proteobacteria|c__Gammaproteobacteria|o__Thiotrichales|f__Thiotrichaceae|g__Cocleimonas|s__:0.0258323785,T2_metabat2_scaf2bin.226___d__Bacteria|p__Proteobacteria|c__Gammaproteobacteria|o__Thiotrichales|f__Thiotrichaceae|g__Cocleimonas|s__:0.0070744345)100:0.0291357446,356-284_metabat1_scaf2bin.115___d__Bacteria|p__Proteobacteria|c__Gammaproteobacteria|o__Thiotrichales|f__Thiotrichaceae|g__Cocleimonas|s__:0.0528127391)100:0.0487955192)100:0.1098152773,(((((132-544_metabat2_scaf2bin.111___d__Bacteria|p__Proteobacteria|c__Gammaproteobacteria|o__Thiotrichales|f__Thiotrichaceae|g__Cocleimonas|s__:0.0030200894,T2_metabat1_scaf2bin.286___d__Bacteria|p__Proteobacteria|c__Gammaproteobacteria|o__Thiotrichales|f__Thiotrichaceae|g__Cocleimonas|s__:0.0000026425)100:0.0513435630,(134-614_metabat2_scaf2bin.042___d__Bacteria|p__Proteobacteria|c__Gammaproteobacteria|o__Thiotrichales|f__Thiotrichaceae|g__Cocleimonas|s__:0.0000027998,V2_maxbin2_scaf2bin.032_VB___d__Bacteria|p__Proteobacteria|c__Gammaproteobacteria|o__Thiotrichales|f__Thiotrichaceae|g__Cocleimonas|s__:0.0015918829)100:0.0684480332)100:0.0147027857,(355-202_metabat2_scaf2bin.023___d__Bacteria|p__Proteobacteria|c__Gammaproteobacteria|o__Thiotrichales|f__Thiotrichaceae|g__Cocleimonas|s__:0.0061142968,356-284_metabat2_scaf2bin.069___d__Bacteria|p__Proteobacteria|c__Gammaproteobacteria|o__Thiotrichales|f__Thiotrichaceae|g__Cocleimonas|s__:0.0190118558)100:0.0565262776)100:0.0423182457,(((354-166_metabat2_scaf2bin.098___d__Bacteria|p__Proteobacteria|c__Gammaproteobacteria|o__Thiotrichales|f__Thiotrichaceae|g__Cocleimonas|s__:0.0363221888,(354-166_metabat2_scaf2bin.109___d__Bacteria|p__Proteobacteria|c__Gammaproteobacteria|o__Thiotrichales|f__Thiotrichaceae|g__Cocleimonas|s__:0.0045560596,355-202_maxbin2_scaf2bin.114___d__Bacteria|p__Proteobacteria|c__Gammaproteobacteria|o__Thiotrichales|f__Thiotrichaceae|g__Cocleimonas|s__:0.0023858566)100:0.0306686758)100:0.0790727447,(((354-166_metabat2_scaf2bin.117___d__Bacteria|p__Proteobacteria|c__Gammaproteobacteria|o__Thiotrichales|f__Thiotrichaceae|g__Cocleimonas|s__:0.0031906692,355-202_metabat2_scaf2bin.060___d__Bacteria|p__Proteobacteria|c__Gammaproteobacteria|o__Thiotrichales|f__Thiotrichaceae|g__Cocleimonas|s__:0.0018760904)100:0.0219008510,(4281-140_metabat1_scaf2bin.003___d__Bacteria|p__Proteobacteria|c__Gammaproteobacteria|o__Thiotrichales|f__Thiotrichaceae|g__Cocleimonas|s__:0.0174509654,S011_maxbin2_scaf2bin.052___d__Bacteria|p__Proteobacteria|c__Gammaproteobacteria|o__Thiotrichales|f__Thiotrichaceae|g__Cocleimonas|s__:0.0372034104)100:0.0080928580)100:0.0346098032,(355-202_maxbin2_scaf2bin.131_VB___d__Bacteria|p__Proteobacteria|c__Gammaproteobacteria|o__Thiotrichales|f__Thiotrichaceae|g__Cocleimonas|s__:0.0438916839,A3_metabat2_scaf2bin.117___d__Bacteria|p__Proteobacteria|c__Gammaproteobacteria|o__Thiotrichales|f__Thiotrichaceae|g__Cocleimonas|s__:0.0327496470)100:0.0136834623)100:0.0542439250)100:0.0250248616,(M17_metabat2_scaf2bin.180___d__Bacteria|p__Proteobacteria|c__Gammaproteobacteria|o__Thiotrichales|f__Thiotrichaceae|g__Cocleimonas|s__:0.0128161805,T2_metabat2_scaf2bin.068___d__Bacteria|p__Proteobacteria|c__Gammaproteobacteria|o__Thiotrichales|f__Thiotrichaceae|g__Cocleimonas|s__:0.0408318723)100:0.0913013907)70:0.0159781343)100:0.0323991371,T2_maxbin2_scaf2bin.393___d__Bacteria|p__Proteobacteria|c__Gammaproteobacteria|o__Thiotrichales|f__Thiotrichaceae|g__Cocleimonas|s__:0.1151776141)100:0.0803337823)100:0.0685119424,(A3_metabat2_scaf2bin.246___d__Bacteria|p__Proteobacteria|c__Gammaproteobacteria|o__Thiotrichales|f__Thiotrichaceae|g__|s__:0.0883974824,(T10_metabat2_scaf2bin.125___d__Bacteria|p__Proteobacteria|c__Gammaproteobacteria|o__Thiotrichales|f__Thiotrichaceae|g__|s__:0.0028661348,T2_metabat1_scaf2bin.031___d__Bacteria|p__Proteobacteria|c__Gammaproteobacteria|o__Thiotrichales|f__Thiotrichaceae|g__|s__:0.0016138412)100:0.0764053204)100:0.1803121723)100:0.0398179750,((134-614_metabat2_scaf2bin.146___d__Bacteria|p__Proteobacteria|c__Gammaproteobacteria|o__Thiotrichales|f__Thiotrichaceae|g__|s__:0.0624945815,S141_metabat2_scaf2bin.163___d__Bacteria|p__Proteobacteria|c__Gammaproteobacteria|o__Thiotrichales|f__Thiotrichaceae|g__HyVt-477|s__:0.0837956461)100:0.0500303757,(T2_metabat2_scaf2bin.050___d__Bacteria|p__Proteobacteria|c__Gammaproteobacteria|o__Thiotrichales|f__Thiotrichaceae|g__HyVt-477|s__:0.0135431121,V2_metabat2_scaf2bin.002_VB___d__Bacteria|p__Proteobacteria|c__Gammaproteobacteria|o__Thiotrichales|f__Thiotrichaceae|g__|s__:0.0302324182)100:0.0922209079)100:0.1485092203)100:0.1739401462,((((354-166_metabat2_scaf2bin.138___d__Bacteria|p__Proteobacteria|c__Gammaproteobacteria|o__GCA-001735895|f__GCA-001735895|g__JACNJF01|s__:0.0063372199,356-308_metabat1_scaf2bin.039_VB___d__Bacteria|p__Proteobacteria|c__Gammaproteobacteria|o__GCA-001735895|f__GCA-001735895|g__JACNJF01|s__:0.0126583345)100:0.0447471320,4281-140_maxbin2_scaf2bin.106___d__Bacteria|p__Proteobacteria|c__Gammaproteobacteria|o__GCA-001735895|f__GCA-001735895|g__JACNJF01|s__:0.0516613050)98:0.0146817777,(((A1_maxbin2_scaf2bin.146___d__Bacteria|p__Proteobacteria|c__Gammaproteobacteria|o__GCA-001735895|f__GCA-001735895|g__JACNJF01|s__:0.0062980425,M17_maxbin2_scaf2bin.314___d__Bacteria|p__Proteobacteria|c__Gammaproteobacteria|o__GCA-001735895|f__GCA-001735895|g__JACNJF01|s__:0.0035506963)97:0.0015668669,(M2_metabat2_scaf2bin.082___d__Bacteria|p__Proteobacteria|c__Gammaproteobacteria|o__GCA-001735895|f__GCA-001735895|g__JACNJF01|s__:0.0045336212,((S139_maxbin2_scaf2bin.321___d__Bacteria|p__Proteobacteria|c__Gammaproteobacteria|o__GCA-001735895|f__GCA-001735895|g__JACNJF01|s__:0.0039286328,S144_maxbin2_scaf2bin.011___d__Bacteria|p__Proteobacteria|c__Gammaproteobacteria|o__GCA-001735895|f__GCA-001735895|g__JACNJF01|s__:0.0000026940)97:0.0004952600,S140_metabat1_scaf2bin.041___d__Bacteria|p__Proteobacteria|c__Gammaproteobacteria|o__GCA-001735895|f__GCA-001735895|g__JACNJF01|s__:0.0000023603)100:0.0059733132)92:0.0009322730)100:0.0194731768,A3_metabat2_scaf2bin.334___d__Bacteria|p__Proteobacteria|c__Gammaproteobacteria|o__GCA-001735895|f__GCA-001735895|g__JACNJF01|s__:0.0687179976)100:0.0288099319)100:0.0941939571,(M2_maxbin2_scaf2bin.360_VB___d__Bacteria|p__Proteobacteria|c__Gammaproteobacteria|o__GCA-001735895|f__GCA-001735895|g__JACNJF01|s__:0.0208794953,M2_metabat2_scaf2bin.057___d__Bacteria|p__Proteobacteria|c__Gammaproteobacteria|o__GCA-001735895|f__GCA-001735895|g__JACNJF01|s__:0.0297544890)100:0.1442893909)100:0.2354145848)97:0.0333204228,((((354-166_metabat2_scaf2bin.021___d__Bacteria|p__Proteobacteria|c__Gammaproteobacteria|o__SZUA-229|f__SZUA-229|g__|s__:0.0645317313,((M17_metabat2_scaf2bin.083___d__Bacteria|p__Proteobacteria|c__Gammaproteobacteria|o__SZUA-229|f__SZUA-229|g__|s__:0.0063933971,M2_maxbin2_scaf2bin.319_VB___d__Bacteria|p__Proteobacteria|c__Gammaproteobacteria|o__SZUA-229|f__SZUA-229|g__|s__:0.0247603338)100:0.0036956311,M2_maxbin2_scaf2bin.326___d__Bacteria|p__Proteobacteria|c__Gammaproteobacteria|o__SZUA-229|f__SZUA-229|g__|s__:0.0139910596)100:0.0511296636)100:0.0622055191,S139_maxbin2_scaf2bin.231___d__Bacteria|p__Proteobacteria|c__Gammaproteobacteria|o__SZUA-229|f__SZUA-229|g__SZUA-116|s__:0.1224746935)100:0.0625931767,((((M17_metabat2_scaf2bin.259___d__Bacteria|p__Proteobacteria|c__Gammaproteobacteria|o__SZUA-229|f__SZUA-229|g__GCA-2746365|s__:0.0010639564,(S012_metabat1_scaf2bin.018___d__Bacteria|p__Proteobacteria|c__Gammaproteobacteria|o__SZUA-229|f__SZUA-229|g__GCA-2746365|s__:0.0000020303,S139_maxbin2_scaf2bin.015___d__Bacteria|p__Proteobacteria|c__Gammaproteobacteria|o__SZUA-229|f__SZUA-229|g__GCA-2746365|s__:0.0006052890)100:0.0010061123)100:0.0243099653,S139_metabat2_scaf2bin.261___d__Bacteria|p__Proteobacteria|c__Gammaproteobacteria|o__SZUA-229|f__SZUA-229|g__GCA-2746365|s__:0.0425192851)100:0.0603672051,T2_maxbin2_scaf2bin.355___d__Bacteria|p__Proteobacteria|c__Gammaproteobacteria|o__SZUA-229|f__SZUA-229|g__GCA-2746365|s__GCA-2746365 sp011051475:0.1052746469)100:0.0499616311,(M2_metabat2_scaf2bin.047_VB___d__Bacteria|p__Proteobacteria|c__Gammaproteobacteria|o__SZUA-229|f__SZUA-229|g__|s__:0.0936023226,((S010_metabat1_scaf2bin.004___d__Bacteria|p__Proteobacteria|c__Gammaproteobacteria|o__SZUA-229|f__SZUA-229|g__|s__:0.0008627833,S147_maxbin2_scaf2bin.026___d__Bacteria|p__Proteobacteria|c__Gammaproteobacteria|o__SZUA-229|f__SZUA-229|g__|s__:0.0025135226)100:0.1316199539,T2_metabat1_scaf2bin.008___d__Bacteria|p__Proteobacteria|c__Gammaproteobacteria|o__SZUA-229|f__SZUA-229|g__|s__:0.0951548029)100:0.0178275201)100:0.0435404445)100:0.0764262538)100:0.1170076488,((((M2_maxbin2_scaf2bin.282___d__Bacteria|p__Proteobacteria|c__Gammaproteobacteria|o__SZUA-229|f__SZUA-229|g__|s__:0.0013323487,(T10_metabat2_scaf2bin.087___d__Bacteria|p__Proteobacteria|c__Gammaproteobacteria|o__SZUA-229|f__SZUA-229|g__|s__:0.0009335928,T2_metabat2_scaf2bin.002___d__Bacteria|p__Proteobacteria|c__Gammaproteobacteria|o__SZUA-229|f__SZUA-229|g__|s__:0.0013354922)98:0.0014268193)98:0.0041363735,S140_maxbin2_scaf2bin.248___d__Bacteria|p__Proteobacteria|c__Gammaproteobacteria|o__SZUA-229|f__SZUA-229|g__|s__:0.0048754522)100:0.0505792977,S139_maxbin2_scaf2bin.181___d__Bacteria|p__Proteobacteria|c__Gammaproteobacteria|o__SZUA-229|f__SZUA-229|g__|s__:0.0674242768)100:0.0983374794,S139_metabat2_scaf2bin.004___d__Bacteria|p__Proteobacteria|c__Gammaproteobacteria|o__SZUA-229|f__SZUA-229|g__SZUA-229|s__:0.1887003423)100:0.1091342275)100:0.1118643406)100:0.0468099575,(((((134-614_metabat2_scaf2bin.048___d__Bacteria|p__Proteobacteria|c__Gammaproteobacteria|o__Methylococcales|f__Methylothermaceae|g__Methylohalobius|s__Methylohalobius sp001566965:0.0011097335,A3_metabat2_scaf2bin.156___d__Bacteria|p__Proteobacteria|c__Gammaproteobacteria|o__Methylococcales|f__Methylothermaceae|g__Methylohalobius|s__Methylohalobius sp001566965:0.0059876002)100:0.0405412163,356-308_maxbin2_scaf2bin.122___d__Bacteria|p__Proteobacteria|c__Gammaproteobacteria|o__Methylococcales|f__Methylothermaceae|g__Methylohalobius|s__:0.0524483593)100:0.1039699724,(((134-614_metabat2_scaf2bin.086___d__Bacteria|p__Proteobacteria|c__Gammaproteobacteria|o__Methylococcales|f__Methylothermaceae|g__Methylohalobius|s__:0.0159322144,T2_metabat2_scaf2bin.306___d__Bacteria|p__Proteobacteria|c__Gammaproteobacteria|o__Methylococcales|f__Methylothermaceae|g__Methylohalobius|s__:0.0000021947)100:0.0885089510,(354-166_maxbin2_scaf2bin.109___d__Bacteria|p__Proteobacteria|c__Gammaproteobacteria|o__Methylococcales|f__Methylothermaceae|g__Methylohalobius|s__:0.0285448042,(354-166_metabat1_scaf2bin.099___d__Bacteria|p__Proteobacteria|c__Gammaproteobacteria|o__Methylococcales|f__Methylothermaceae|g__Methylohalobius|s__:0.0117544769,356-308_metabat2_scaf2bin.038___d__Bacteria|p__Proteobacteria|c__Gammaproteobacteria|o__Methylococcales|f__Methylothermaceae|g__Methylohalobius|s__:0.0081068614)100:0.0152007062)100:0.0669613657)100:0.0505375003,(354-166_metabat2_scaf2bin.009___d__Bacteria|p__Proteobacteria|c__Gammaproteobacteria|o__Methylococcales|f__Methylothermaceae|g__Methylohalobius|s__:0.0656708674,(A3_metabat2_scaf2bin.379___d__Bacteria|p__Proteobacteria|c__Gammaproteobacteria|o__Methylococcales|f__Methylothermaceae|g__Methylohalobius|s__:0.0000022414,T2_metabat1_scaf2bin.010___d__Bacteria|p__Proteobacteria|c__Gammaproteobacteria|o__Methylococcales|f__Methylothermaceae|g__Methylohalobius|s__:0.0061743318)100:0.0629368310)100:0.0719213865)100:0.0543386689)100:0.1601372073,((((354-166_metabat2_scaf2bin.047___d__Bacteria|p__Proteobacteria|c__Gammaproteobacteria|o__Methylococcales|f__Methylomonadaceae|g__|s__:0.0907588356,355-202_metabat2_scaf2bin.086___d__Bacteria|p__Proteobacteria|c__Gammaproteobacteria|o__Methylococcales|f__Methylomonadaceae|g__Methyloprofundus|s__Methyloprofundus sp900128525:0.0986666535)100:0.1270607289,(355-202_metabat2_scaf2bin.044___d__Bacteria|p__Proteobacteria|c__Gammaproteobacteria|o__Methylococcales|f__Methylomonadaceae|g__QPIN01|s__:0.0800447768,355-202_metabat2_scaf2bin.056___d__Bacteria|p__Proteobacteria|c__Gammaproteobacteria|o__Methylococcales|f__Methylomonadaceae|g__QPIN01|s__:0.0668772703)100:0.1193909672)99:0.0455341022,((354-166_metabat2_scaf2bin.094___d__Bacteria|p__Proteobacteria|c__Gammaproteobacteria|o__Methylococcales|f__Methylomonadaceae|g__|s__:0.0327558714,(A3_maxbin2_scaf2bin.298___d__Bacteria|p__Proteobacteria|c__Gammaproteobacteria|o__Methylococcales|f__Methylomonadaceae|g__|s__:0.0024388974,T2_metabat2_scaf2bin.191___d__Bacteria|p__Proteobacteria|c__Gammaproteobacteria|o__Methylococcales|f__Methylomonadaceae|g__|s__:0.0020954913)100:0.0529238524)100:0.0737283138,356-308_metabat1_scaf2bin.110___d__Bacteria|p__Proteobacteria|c__Gammaproteobacteria|o__Methylococcales|f__Methylomonadaceae|g__Methylomarinum|s__:0.0400857568)100:0.1039797243)99:0.0328570585,T2_metabat2_scaf2bin.184___d__Bacteria|p__Proteobacteria|c__Gammaproteobacteria|o__Methylococcales|f__Methylomonadaceae|g__Methylomarinum|s__:0.1540560542)100:0.1617928740)100:0.0799489143,M2_metabat2_scaf2bin.212___d__Bacteria|p__Proteobacteria|c__Gammaproteobacteria|o__Methylococcales|f__|g__|s__:0.4495987722)100:0.0514776870)93:0.0204731668)100:0.0358088255,((((((131-447_metabat1_scaf2bin.004___d__Bacteria|p__Proteobacteria|c__Gammaproteobacteria|o__Pseudomonadales|f__Pseudomonadaceae|g__Pseudomonas_D|s__Pseudomonas_D gallaeciensis:0.1340272967,(RS_GCF_000423545.1___d__Bacteria|p__Proteobacteria|c__Gammaproteobacteria|o__Pseudomonadales|f__Pseudomonadaceae|g__Pseudomonas_F|s__Pseudomonas_F___resinovorans:0.0649208632,RS_GCF_001269925.1___d__Bacteria|p__Proteobacteria|c__Gammaproteobacteria|o__Pseudomonadales|f__Pseudomonadaceae|g__Pseudomonas_E|s__Pseudomonas_E___sp001269925:0.1031404080)100:0.0713779153)100:0.1390905149,(131-447_metabat2_scaf2bin.036___d__Bacteria|p__Proteobacteria|c__Gammaproteobacteria|o__Pseudomonadales|f__Halomonadaceae|g__Halomonas|s__Halomonas aquamarina:0.2939590916,131-447_metabat2_scaf2bin.069___d__Bacteria|p__Proteobacteria|c__Gammaproteobacteria|o__Pseudomonadales|f__Saccharospirillaceae|g__Oleibacter|s__Oleibacter sp002331105:0.2956541406)98:0.0410518262)99:0.0326866649,131-447_metabat2_scaf2bin.085___d__Bacteria|p__Proteobacteria|c__Gammaproteobacteria|o__Pseudomonadales|f__Cellvibrionaceae|g__|s__:0.3113130115)98:0.0311533797,(M1_metabat1_scaf2bin.043___d__Bacteria|p__Proteobacteria|c__Gammaproteobacteria|o__Pseudomonadales|f__Alcanivoracaceae|g__Alcanivorax|s__Alcanivorax borkumensis:0.3429937228,RS_GCF_013072695.1___d__Bacteria|p__Proteobacteria|c__Gammaproteobacteria|o__Pseudomonadales|f__Moraxellaceae|g__Acinetobacter|s__Acinetobacter___sp013072695:0.4641420723)98:0.0591553319)100:0.0637135386,(((131-447_metabat2_scaf2bin.035___d__Bacteria|p__Proteobacteria|c__Gammaproteobacteria|o__Enterobacterales|f__Alteromonadaceae|g__Alteromonas|s__:0.2400906747,((M17_maxbin2_scaf2bin.272___d__Bacteria|p__Proteobacteria|c__Gammaproteobacteria|o__Enterobacterales|f__Alteromonadaceae|g__GCA-2401725|s__:0.0272841819,(((S012_maxbin2_scaf2bin.053___d__Bacteria|p__Proteobacteria|c__Gammaproteobacteria|o__Enterobacterales|f__Alteromonadaceae|g__GCA-2401725|s__:0.0067895976,S141_metabat2_scaf2bin.020___d__Bacteria|p__Proteobacteria|c__Gammaproteobacteria|o__Enterobacterales|f__Alteromonadaceae|g__GCA-2401725|s__:0.0005278860)95:0.0004698780,S139_metabat2_scaf2bin.164___d__Bacteria|p__Proteobacteria|c__Gammaproteobacteria|o__Enterobacterales|f__Alteromonadaceae|g__GCA-2401725|s__:0.0000021121)95:0.0010762717,S140_metabat2_scaf2bin.023___d__Bacteria|p__Proteobacteria|c__Gammaproteobacteria|o__Enterobacterales|f__Alteromonadaceae|g__GCA-2401725|s__:0.0013219528)95:0.0038794476)100:0.0505850102,S147_maxbin2_scaf2bin.066___d__Bacteria|p__Proteobacteria|c__Gammaproteobacteria|o__Enterobacterales|f__Alteromonadaceae|g__GCA-2401725|s__:0.0859466809)100:0.1766585717)100:0.0562932024,((RS_GCF_000735345.1___d__Bacteria|p__Proteobacteria|c__Gammaproteobacteria|o__Enterobacterales|f__Enterobacteriaceae|g__Ewingella|s__Ewingella___americana:0.0806220463,RS_GCF_003697165.2___d__Bacteria|p__Proteobacteria|c__Gammaproteobacteria|o__Enterobacterales|f__Enterobacteriaceae|g__Escherichia|s__Escherichia___coli:0.0694590908)100:0.0820862434,RS_GCF_003202775.1___d__Bacteria|p__Proteobacteria|c__Gammaproteobacteria|o__Enterobacterales|f__Enterobacteriaceae|g__Gilliamella|s__Gilliamella___apis_A:0.2202849110)100:0.1404850511)100:0.1136884171,(((A3_metabat2_scaf2bin.305___d__Bacteria|p__Proteobacteria|c__Gammaproteobacteria|o__Enterobacterales|f__GCA-002770795|g__DRNA01|s__DRNA01 sp011322365:0.0038722072,T2_metabat1_scaf2bin.275___d__Bacteria|p__Proteobacteria|c__Gammaproteobacteria|o__Enterobacterales|f__GCA-002770795|g__DRNA01|s__DRNA01 sp011322365:0.0000029915)100:0.0053981472,M2_maxbin2_scaf2bin.250_VB___d__Bacteria|p__Proteobacteria|c__Gammaproteobacteria|o__Enterobacterales|f__GCA-002770795|g__DRNA01|s__DRNA01 sp011322365:0.0034923930)100:0.3221000078,M2_metabat1_scaf2bin.219___d__Bacteria|p__Proteobacteria|c__Gammaproteobacteria|o__Enterobacterales|f__Kangiellaceae|g__GCA-002733465|s__:0.4155301903)100:0.0675766096)100:0.0589046972)100:0.0383614159,(GB_GCA_013286495.1___d__Bacteria|p__Proteobacteria|c__Gammaproteobacteria|o__DSM-16500|f__DSM-16500|g__Aquicella_A|s__Aquicella_A___sp013286495:0.4080165670,S139_metabat1_scaf2bin.046___d__Bacteria|p__Proteobacteria|c__Gammaproteobacteria|o__Legionellales|f__Legionellaceae|g__|s__:0.4799093201)100:0.0884548804)100:0.0456772980)100:0.0400189496,(131-447_metabat1_scaf2bin.020___d__Bacteria|p__Proteobacteria|c__Gammaproteobacteria|o__Xanthomonadales|f__Rhodanobacteraceae|g__Oleiagrimonas|s__:0.4436324114,(((354-166_metabat1_scaf2bin.081___d__Bacteria|p__Proteobacteria|c__Gammaproteobacteria|o__Xanthomonadales|f__Marinicellaceae|g__|s__:0.0721755859,(M17_metabat1_scaf2bin.137___d__Bacteria|p__Proteobacteria|c__Gammaproteobacteria|o__Xanthomonadales|f__Marinicellaceae|g__|s__:0.0159323262,S144_metabat1_scaf2bin.027___d__Bacteria|p__Proteobacteria|c__Gammaproteobacteria|o__Xanthomonadales|f__Marinicellaceae|g__|s__:0.0101584532)100:0.0579605023)100:0.1548357464,(((((354-166_metabat2_scaf2bin.033___d__Bacteria|p__Proteobacteria|c__Gammaproteobacteria|o__Xanthomonadales|f__Marinicellaceae|g__|s__:0.0110326260,355-202_metabat2_scaf2bin.054___d__Bacteria|p__Proteobacteria|c__Gammaproteobacteria|o__Xanthomonadales|f__Marinicellaceae|g__|s__:0.0086204381)100:0.0249093504,4281-140_metabat1_scaf2bin.002___d__Bacteria|p__Proteobacteria|c__Gammaproteobacteria|o__Xanthomonadales|f__Marinicellaceae|g__|s__:0.0330727616)100:0.0091812874,(M17_metabat2_scaf2bin.158___d__Bacteria|p__Proteobacteria|c__Gammaproteobacteria|o__Xanthomonadales|f__Marinicellaceae|g__|s__:0.0045986213,S144_metabat2_scaf2bin.167___d__Bacteria|p__Proteobacteria|c__Gammaproteobacteria|o__Xanthomonadales|f__Marinicellaceae|g__|s__:0.0507118430)100:0.0222851552)100:0.0430804400,V2_maxbin2_scaf2bin.044_VB___d__Bacteria|p__Proteobacteria|c__Gammaproteobacteria|o__Xanthomonadales|f__Marinicellaceae|g__|s__:0.0742172272)100:0.0389995750,(356-308_maxbin2_scaf2bin.054___d__Bacteria|p__Proteobacteria|c__Gammaproteobacteria|o__Xanthomonadales|f__Marinicellaceae|g__|s__:0.1248294486,S141_metabat1_scaf2bin.069___d__Bacteria|p__Proteobacteria|c__Gammaproteobacteria|o__Xanthomonadales|f__Marinicellaceae|g__|s__:0.1196772617)100:0.0411889433)100:0.2319692960)100:0.2167500652,(M2_metabat2_scaf2bin.237___d__Bacteria|p__Proteobacteria|c__Gammaproteobacteria|o__Xanthomonadales|f__|g__|s__:0.0251366460,S139_metabat2_scaf2bin.194___d__Bacteria|p__Proteobacteria|c__Gammaproteobacteria|o__Xanthomonadales|f__|g__|s__:0.0345532044)100:0.3108485247)100:0.0551091355)100:0.1039426624)26:0.0373456819,((((131-447_metabat1_scaf2bin.036___d__Bacteria|p__Proteobacteria|c__Gammaproteobacteria|o__Thiomicrospirales|f__Thiomicrospiraceae|g__|s__:0.0008864860,M2_maxbin2_scaf2bin.288_VB___d__Bacteria|p__Proteobacteria|c__Gammaproteobacteria|o__Thiomicrospirales|f__Thiomicrospiraceae|g__|s__:0.0003534365)100:0.1520654380,(((((354-166_metabat2_scaf2bin.108___d__Bacteria|p__Proteobacteria|c__Gammaproteobacteria|o__Thiomicrospirales|f__Thiomicrospiraceae|g__Thiomicrorhabdus|s__:0.0006369890,355-202_metabat2_scaf2bin.026___d__Bacteria|p__Proteobacteria|c__Gammaproteobacteria|o__Thiomicrospirales|f__Thiomicrospiraceae|g__Thiomicrorhabdus|s__:0.0009776356)100:0.0454117899,((S012_metabat2_scaf2bin.012___d__Bacteria|p__Proteobacteria|c__Gammaproteobacteria|o__Thiomicrospirales|f__Thiomicrospiraceae|g__Thiomicrorhabdus|s__:0.0015791580,(S140_maxbin2_scaf2bin.168___d__Bacteria|p__Proteobacteria|c__Gammaproteobacteria|o__Thiomicrospirales|f__Thiomicrospiraceae|g__Thiomicrorhabdus|s__:0.0004283519,S141_metabat2_scaf2bin.143___d__Bacteria|p__Proteobacteria|c__Gammaproteobacteria|o__Thiomicrospirales|f__Thiomicrospiraceae|g__Thiomicrorhabdus|s__:0.0006350263)100:0.0036219616)100:0.0045399030,S013_maxbin2_scaf2bin.057_VB___d__Bacteria|p__Proteobacteria|c__Gammaproteobacteria|o__Thiomicrospirales|f__Thiomicrospiraceae|g__Thiomicrorhabdus|s__:0.0088896710)100:0.0392401708)100:0.0107062992,(4281-140_maxbin2_scaf2bin.065_VB___d__Bacteria|p__Proteobacteria|c__Gammaproteobacteria|o__Thiomicrospirales|f__Thiomicrospiraceae|g__Thiomicrorhabdus|s__:0.0357040928,(M17_metabat1_scaf2bin.171___d__Bacteria|p__Proteobacteria|c__Gammaproteobacteria|o__Thiomicrospirales|f__Thiomicrospiraceae|g__Thiomicrorhabdus|s__:0.0014218132,((S012_maxbin2_scaf2bin.107___d__Bacteria|p__Proteobacteria|c__Gammaproteobacteria|o__Thiomicrospirales|f__Thiomicrospiraceae|g__Thiomicrorhabdus|s__:0.0014622751,S141_metabat2_scaf2bin.227___d__Bacteria|p__Proteobacteria|c__Gammaproteobacteria|o__Thiomicrospirales|f__Thiomicrospiraceae|g__Thiomicrorhabdus|s__:0.0007640228)49:0.0000022106,((S013_metabat2_scaf2bin.018___d__Bacteria|p__Proteobacteria|c__Gammaproteobacteria|o__Thiomicrospirales|f__Thiomicrospiraceae|g__Thiomicrorhabdus|s__:0.0007504068,S140_maxbin2_scaf2bin.061___d__Bacteria|p__Proteobacteria|c__Gammaproteobacteria|o__Thiomicrospirales|f__Thiomicrospiraceae|g__Thiomicrorhabdus|s__:0.0000022903)52:0.0003045502,S139_maxbin2_scaf2bin.169___d__Bacteria|p__Proteobacteria|c__Gammaproteobacteria|o__Thiomicrospirales|f__Thiomicrospiraceae|g__Thiomicrorhabdus|s__:0.0024914797)51:0.0003892466)75:0.0016906643)100:0.0258400356)100:0.0202540834)100:0.0270009256,((A3_metabat2_scaf2bin.174___d__Bacteria|p__Proteobacteria|c__Gammaproteobacteria|o__Thiomicrospirales|f__Thiomicrospiraceae|g__Thiomicrorhabdus|s__:0.0006005300,M17_metabat2_scaf2bin.146___d__Bacteria|p__Proteobacteria|c__Gammaproteobacteria|o__Thiomicrospirales|f__Thiomicrospiraceae|g__Thiomicrorhabdus|s__:0.0006232342)100:0.0031290053,(((S012_maxbin2_scaf2bin.085___d__Bacteria|p__Proteobacteria|c__Gammaproteobacteria|o__Thiomicrospirales|f__Thiomicrospiraceae|g__Thiomicrorhabdus|s__:0.0000028464,S139_maxbin2_scaf2bin.146___d__Bacteria|p__Proteobacteria|c__Gammaproteobacteria|o__Thiomicrospirales|f__Thiomicrospiraceae|g__Thiomicrorhabdus|s__:0.0026590748)100:0.0006236842,S140_metabat2_scaf2bin.198___d__Bacteria|p__Proteobacteria|c__Gammaproteobacteria|o__Thiomicrospirales|f__Thiomicrospiraceae|g__Thiomicrorhabdus|s__:0.0000029854)100:0.0003121566,S141_metabat2_scaf2bin.101___d__Bacteria|p__Proteobacteria|c__Gammaproteobacteria|o__Thiomicrospirales|f__Thiomicrospiraceae|g__Thiomicrorhabdus|s__:0.0000025445)100:0.0047510010)100:0.0499533378)100:0.1499328804,((S010_metabat1_scaf2bin.007___d__Bacteria|p__Proteobacteria|c__Gammaproteobacteria|o__Thiomicrospirales|f__Thiomicrospiraceae|g__Hydrogenovibrio|s__:0.0000020993,S011_metabat2_scaf2bin.007___d__Bacteria|p__Proteobacteria|c__Gammaproteobacteria|o__Thiomicrospirales|f__Thiomicrospiraceae|g__Hydrogenovibrio|s__:0.0000020098)100:0.0000020071,S147_metabat2_scaf2bin.028___d__Bacteria|p__Proteobacteria|c__Gammaproteobacteria|o__Thiomicrospirales|f__Thiomicrospiraceae|g__Hydrogenovibrio|s__:0.0011789658)100:0.2021511904)100:0.0692393291)100:0.1080875014,((((M1_maxbin2_scaf2bin.037___d__Bacteria|p__Proteobacteria|c__Gammaproteobacteria|o__Thiomicrospirales|f__Thiomicrospiraceae|g__Sulfurivirga|s__:0.0000024796,M2_metabat2_scaf2bin.209___d__Bacteria|p__Proteobacteria|c__Gammaproteobacteria|o__Thiomicrospirales|f__Thiomicrospiraceae|g__Sulfurivirga|s__:0.0015271521)100:0.0116094975,S141_metabat2_scaf2bin.229___d__Bacteria|p__Proteobacteria|c__Gammaproteobacteria|o__Thiomicrospirales|f__Thiomicrospiraceae|g__Sulfurivirga|s__:0.0122136759)100:0.0916902246,(S012_maxbin2_scaf2bin.086___d__Bacteria|p__Proteobacteria|c__Gammaproteobacteria|o__Thiomicrospirales|f__Thiomicrospiraceae|g__Sulfurivirga|s__:0.0159961747,S141_metabat2_scaf2bin.017___d__Bacteria|p__Proteobacteria|c__Gammaproteobacteria|o__Thiomicrospirales|f__Thiomicrospiraceae|g__Sulfurivirga|s__:0.0010402216)100:0.0799084322)100:0.0435402369,(M1_maxbin2_scaf2bin.055___d__Bacteria|p__Proteobacteria|c__Gammaproteobacteria|o__Thiomicrospirales|f__Thiomicrospiraceae|g__Sulfurivirga|s__:0.0005356140,M2_metabat2_scaf2bin.139___d__Bacteria|p__Proteobacteria|c__Gammaproteobacteria|o__Thiomicrospirales|f__Thiomicrospiraceae|g__Sulfurivirga|s__:0.0010549226)100:0.0936548082)100:0.1632174544)100:0.0682424319,M2_maxbin2_scaf2bin.277_VB___d__Bacteria|p__Proteobacteria|c__Gammaproteobacteria|o__Thiomicrospirales|f__Thiomicrospiraceae|g__|s__:0.5236507958)100:0.1432518822)100:0.0669220929,(GB_GCA_003962895.1___d__Bacteria|p__Proteobacteria|c__Gammaproteobacteria|o__Burkholderiales|f__UBA11063|g__UBA11063|s__UBA11063___sp003962895:0.5025912491,RS_GCF_900103405.1___d__Bacteria|p__Proteobacteria|c__Gammaproteobacteria|o__Burkholderiales|f__Burkholderiaceae|g__Polaromonas|s__Polaromonas___sp900103405:0.4164597916)100:0.2061303755)100:0.1987046643,(((((((((131-447_maxbin2_scaf2bin.013___d__Bacteria|p__Proteobacteria|c__Zetaproteobacteria|o__Mariprofundales|f__Mariprofundaceae|g__Mariprofundus|s__:0.0708663894,(131-447_metabat2_scaf2bin.068___d__Bacteria|p__Proteobacteria|c__Zetaproteobacteria|o__Mariprofundales|f__Mariprofundaceae|g__Mariprofundus|s__:0.0000022727,M2_maxbin2_scaf2bin.312___d__Bacteria|p__Proteobacteria|c__Zetaproteobacteria|o__Mariprofundales|f__Mariprofundaceae|g__Mariprofundus|s__:0.0003249204)100:0.0574046083)100:0.0447659709,(S009_maxbin2_scaf2bin.002___d__Bacteria|p__Proteobacteria|c__Zetaproteobacteria|o__Mariprofundales|f__Mariprofundaceae|g__Mariprofundus|s__:0.0190946300,(S012_maxbin2_scaf2bin.196___d__Bacteria|p__Proteobacteria|c__Zetaproteobacteria|o__Mariprofundales|f__Mariprofundaceae|g__Mariprofundus|s__:0.0021401650,S144_maxbin2_scaf2bin.112___d__Bacteria|p__Proteobacteria|c__Zetaproteobacteria|o__Mariprofundales|f__Mariprofundaceae|g__Mariprofundus|s__:0.0029201630)100:0.0108889748)100:0.0656315200)100:0.0479513487,131-447_metabat2_scaf2bin.005___d__Bacteria|p__Proteobacteria|c__Zetaproteobacteria|o__Mariprofundales|f__Mariprofundaceae|g__Mariprofundus|s__:0.1328221754)100:0.0422229450,S009_metabat2_scaf2bin.004___d__Bacteria|p__Proteobacteria|c__Zetaproteobacteria|o__Mariprofundales|f__Mariprofundaceae|g__Mariprofundus|s__:0.1825054227)100:0.0658181017,((S012_metabat2_scaf2bin.124___d__Bacteria|p__Proteobacteria|c__Zetaproteobacteria|o__Mariprofundales|f__Mariprofundaceae|g__J005|s__:0.0000020932,S146_metabat2_scaf2bin.115___d__Bacteria|p__Proteobacteria|c__Zetaproteobacteria|o__Mariprofundales|f__Mariprofundaceae|g__J005|s__:0.0011312675)100:0.1899227580,(S012_metabat2_scaf2bin.200___d__Bacteria|p__Proteobacteria|c__Zetaproteobacteria|o__Mariprofundales|f__Mariprofundaceae|g__|s__:0.0044376252,S139_maxbin2_scaf2bin.261___d__Bacteria|p__Proteobacteria|c__Zetaproteobacteria|o__Mariprofundales|f__Mariprofundaceae|g__|s__:0.0087950054)100:0.1022609440)100:0.0931535209)78:0.0375255226,(((((131-447_maxbin2_scaf2bin.021___d__Bacteria|p__Proteobacteria|c__Zetaproteobacteria|o__Mariprofundales|f__Mariprofundaceae|g__Ghiorsea|s__:0.0000028015,M2_maxbin2_scaf2bin.375___d__Bacteria|p__Proteobacteria|c__Zetaproteobacteria|o__Mariprofundales|f__Mariprofundaceae|g__Ghiorsea|s__:0.0004132818)100:0.0188518156,((M1_metabat1_scaf2bin.041___d__Bacteria|p__Proteobacteria|c__Zetaproteobacteria|o__Mariprofundales|f__Mariprofundaceae|g__Ghiorsea|s__:0.0000026809,M2_metabat2_scaf2bin.037___d__Bacteria|p__Proteobacteria|c__Zetaproteobacteria|o__Mariprofundales|f__Mariprofundaceae|g__Ghiorsea|s__:0.0000024917)100:0.0103785494,(((S012_metabat2_scaf2bin.002___d__Bacteria|p__Proteobacteria|c__Zetaproteobacteria|o__Mariprofundales|f__Mariprofundaceae|g__Ghiorsea|s__:0.0040947532,S140_maxbin2_scaf2bin.232___d__Bacteria|p__Proteobacteria|c__Zetaproteobacteria|o__Mariprofundales|f__Mariprofundaceae|g__Ghiorsea|s__:0.0062056605)80:0.0009999890,S144_maxbin2_scaf2bin.237___d__Bacteria|p__Proteobacteria|c__Zetaproteobacteria|o__Mariprofundales|f__Mariprofundaceae|g__Ghiorsea|s__:0.0036406720)80:0.0018795140,S146_metabat2_scaf2bin.274___d__Bacteria|p__Proteobacteria|c__Zetaproteobacteria|o__Mariprofundales|f__Mariprofundaceae|g__Ghiorsea|s__:0.0035236282)100:0.0060850839)100:0.0112358555)100:0.0558589853,((((((134-614_maxbin2_scaf2bin.053___d__Bacteria|p__Proteobacteria|c__Zetaproteobacteria|o__Mariprofundales|f__Mariprofundaceae|g__Ghiorsea|s__:0.0047861263,T2_metabat2_scaf2bin.203___d__Bacteria|p__Proteobacteria|c__Zetaproteobacteria|o__Mariprofundales|f__Mariprofundaceae|g__Ghiorsea|s__:0.0009820707)100:0.0059954663,M2_metabat2_scaf2bin.208___d__Bacteria|p__Proteobacteria|c__Zetaproteobacteria|o__Mariprofundales|f__Mariprofundaceae|g__Ghiorsea|s__:0.0019577102)100:0.0113707951,(S144_metabat2_scaf2bin.084___d__Bacteria|p__Proteobacteria|c__Zetaproteobacteria|o__Mariprofundales|f__Mariprofundaceae|g__Ghiorsea|s__:0.0057510747,S146_maxbin2_scaf2bin.338___d__Bacteria|p__Proteobacteria|c__Zetaproteobacteria|o__Mariprofundales|f__Mariprofundaceae|g__Ghiorsea|s__:0.0025033883)100:0.0129851542)100:0.0650629028,(M17_metabat2_scaf2bin.237___d__Bacteria|p__Proteobacteria|c__Zetaproteobacteria|o__Mariprofundales|f__Mariprofundaceae|g__Ghiorsea|s__:0.0084794517,S144_maxbin2_scaf2bin.073_VB___d__Bacteria|p__Proteobacteria|c__Zetaproteobacteria|o__Mariprofundales|f__Mariprofundaceae|g__Ghiorsea|s__:0.0117244304)100:0.0230448263)100:0.0320505650,S145_metabat2_scaf2bin.070_VB___d__Bacteria|p__Proteobacteria|c__Zetaproteobacteria|o__Mariprofundales|f__Mariprofundaceae|g__Ghiorsea|s__:0.0665002179)100:0.0112981908,(354-166_maxbin2_scaf2bin.179___d__Bacteria|p__Proteobacteria|c__Zetaproteobacteria|o__Mariprofundales|f__Mariprofundaceae|g__Ghiorsea|s__:0.1057816767,M17_maxbin2_scaf2bin.282___d__Bacteria|p__Proteobacteria|c__Zetaproteobacteria|o__Mariprofundales|f__Mariprofundaceae|g__Ghiorsea|s__:0.1475898898)96:0.0117126770)98:0.0266003412)100:0.2086682657,((131-447_maxbin2_scaf2bin.031_VB___d__Bacteria|p__Proteobacteria|c__Zetaproteobacteria|o__Mariprofundales|f__Mariprofundaceae|g__GCA-2401635|s__:0.0471190337,S012_maxbin2_scaf2bin.174___d__Bacteria|p__Proteobacteria|c__Zetaproteobacteria|o__Mariprofundales|f__Mariprofundaceae|g__GCA-2401635|s__:0.0559271003)100:0.1166547989,((131-447_metabat2_scaf2bin.046___d__Bacteria|p__Proteobacteria|c__Zetaproteobacteria|o__Mariprofundales|f__Mariprofundaceae|g__GCA-2401635|s__:0.0187210133,S144_maxbin2_scaf2bin.245_VB___d__Bacteria|p__Proteobacteria|c__Zetaproteobacteria|o__Mariprofundales|f__Mariprofundaceae|g__GCA-2401635|s__:0.0560668684)100:0.0629989596,(((M1_maxbin2_scaf2bin.082___d__Bacteria|p__Proteobacteria|c__Zetaproteobacteria|o__Mariprofundales|f__Mariprofundaceae|g__GCA-2401635|s__:0.0032373709,M2_maxbin2_scaf2bin.368___d__Bacteria|p__Proteobacteria|c__Zetaproteobacteria|o__Mariprofundales|f__Mariprofundaceae|g__GCA-2401635|s__:0.0004280724)100:0.0143255908,M2_maxbin2_scaf2bin.370___d__Bacteria|p__Proteobacteria|c__Zetaproteobacteria|o__Mariprofundales|f__Mariprofundaceae|g__GCA-2401635|s__:0.0115947381)100:0.0127627463,S010_maxbin2_scaf2bin.101___d__Bacteria|p__Proteobacteria|c__Zetaproteobacteria|o__Mariprofundales|f__Mariprofundaceae|g__GCA-2401635|s__:0.0458491737)100:0.0719006706)100:0.0596331794)100:0.0738162894)100:0.0604388977,(S012_maxbin2_scaf2bin.169___d__Bacteria|p__Proteobacteria|c__Zetaproteobacteria|o__Mariprofundales|f__Mariprofundaceae|g__AB-137-C09|s__:0.0306475086,S012_metabat2_scaf2bin.087___d__Bacteria|p__Proteobacteria|c__Zetaproteobacteria|o__Mariprofundales|f__Mariprofundaceae|g__AB-137-C09|s__:0.0501279408)100:0.2910816228)84:0.0509649682)84:0.0495528535,S012_maxbin2_scaf2bin.001___d__Bacteria|p__Proteobacteria|c__Zetaproteobacteria|o__Mariprofundales|f__J009|g__|s__:0.3838330926)100:0.0498397914,(131-447_maxbin2_scaf2bin.058___d__Bacteria|p__Proteobacteria|c__Zetaproteobacteria|o__Mariprofundales|f__Mariprofundaceae|g__|s__:0.0067566654,M1_metabat2_scaf2bin.046___d__Bacteria|p__Proteobacteria|c__Zetaproteobacteria|o__Mariprofundales|f__Mariprofundaceae|g__|s__:0.0150865060)100:0.1895975096)100:0.1415603442,(S012_maxbin2_scaf2bin.218___d__Bacteria|p__Proteobacteria|c__Zetaproteobacteria|o__|f__|g__|s__:0.1012754488,S012_metabat2_scaf2bin.205___d__Bacteria|p__Proteobacteria|c__Zetaproteobacteria|o__|f__|g__|s__:0.0971222301)100:0.3320920336)100:0.3785599970)100:0.0798913815,(((((((((((((((128-326_metabat1_scaf2bin.042___d__Bacteria|p__Proteobacteria|c__Alphaproteobacteria|o__Rhodobacterales|f__Rhodobacteraceae|g__UBA3077|s__:0.0033025671,((S012_maxbin2_scaf2bin.073_VB___d__Bacteria|p__Proteobacteria|c__Alphaproteobacteria|o__Rhodobacterales|f__Rhodobacteraceae|g__UBA3077|s__:0.0006588318,S146_metabat2_scaf2bin.091___d__Bacteria|p__Proteobacteria|c__Alphaproteobacteria|o__Rhodobacterales|f__Rhodobacteraceae|g__UBA3077|s__:0.0028508054)98:0.0009533749,S140_metabat2_scaf2bin.116___d__Bacteria|p__Proteobacteria|c__Alphaproteobacteria|o__Rhodobacterales|f__Rhodobacteraceae|g__UBA3077|s__:0.0053194680)98:0.0018585138)100:0.0553940235,(354-166_metabat1_scaf2bin.083___d__Bacteria|p__Proteobacteria|c__Alphaproteobacteria|o__Rhodobacterales|f__Rhodobacteraceae|g__UBA3077|s__:0.0582762232,(((355-202_metabat1_scaf2bin.005_VB___d__Bacteria|p__Proteobacteria|c__Alphaproteobacteria|o__Rhodobacterales|f__Rhodobacteraceae|g__UBA3077|s__:0.0349330542,(M2_maxbin2_scaf2bin.314___d__Bacteria|p__Proteobacteria|c__Alphaproteobacteria|o__Rhodobacterales|f__Rhodobacteraceae|g__UBA3077|s__:0.0165893137,S144_metabat1_scaf2bin.035___d__Bacteria|p__Proteobacteria|c__Alphaproteobacteria|o__Rhodobacterales|f__Rhodobacteraceae|g__UBA3077|s__:0.0270432617)100:0.0128932673)93:0.0114279391,S010_metabat2_scaf2bin.089___d__Bacteria|p__Proteobacteria|c__Alphaproteobacteria|o__Rhodobacterales|f__Rhodobacteraceae|g__UBA3077|s__:0.0458318410)100:0.0137626323,M2_maxbin2_scaf2bin.280___d__Bacteria|p__Proteobacteria|c__Alphaproteobacteria|o__Rhodobacterales|f__Rhodobacteraceae|g__UBA3077|s__:0.0591666525)100:0.0228745825)100:0.0161670427)100:0.0777504977,T2_metabat2_scaf2bin.416___d__Bacteria|p__Proteobacteria|c__Alphaproteobacteria|o__Rhodobacterales|f__Rhodobacteraceae|g__UBA3077|s__:0.1129960233)100:0.0278134439,354-166_maxbin2_scaf2bin.140___d__Bacteria|p__Proteobacteria|c__Alphaproteobacteria|o__Rhodobacterales|f__Rhodobacteraceae|g__UBA3077|s__:0.1394849131)100:0.0727049856,(354-166_metabat1_scaf2bin.082___d__Bacteria|p__Proteobacteria|c__Alphaproteobacteria|o__Rhodobacterales|f__Rhodobacteraceae|g__UBA3077|s__UBA3077 sp002746395:0.1094246801,(354-166_metabat1_scaf2bin.085___d__Bacteria|p__Proteobacteria|c__Alphaproteobacteria|o__Rhodobacterales|f__Rhodobacteraceae|g__UBA3077|s__:0.0481626225,M2_metabat1_scaf2bin.006___d__Bacteria|p__Proteobacteria|c__Alphaproteobacteria|o__Rhodobacterales|f__Rhodobacteraceae|g__UBA3077|s__:0.0526297550)100:0.0358516118)100:0.0625848303)100:0.0702787675,(M2_maxbin2_scaf2bin.182___d__Bacteria|p__Proteobacteria|c__Alphaproteobacteria|o__Rhodobacterales|f__Rhodobacteraceae|g__Amylibacter|s__:0.0060943817,S139_metabat1_scaf2bin.094___d__Bacteria|p__Proteobacteria|c__Alphaproteobacteria|o__Rhodobacterales|f__Rhodobacteraceae|g__Amylibacter|s__:0.0021345744)100:0.1846970866)100:0.0396637179,((131-447_metabat2_scaf2bin.074___d__Bacteria|p__Proteobacteria|c__Alphaproteobacteria|o__Rhodobacterales|f__Rhodobacteraceae|g__|s__:0.0008781196,M2_metabat2_scaf2bin.164___d__Bacteria|p__Proteobacteria|c__Alphaproteobacteria|o__Rhodobacterales|f__Rhodobacteraceae|g__|s__:0.0005210420)100:0.1241235273,S012_metabat1_scaf2bin.009___d__Bacteria|p__Proteobacteria|c__Alphaproteobacteria|o__Rhodobacterales|f__Rhodobacteraceae|g__|s__:0.1199994450)100:0.0519944761)100:0.0462293516,(((((((128-326_metabat2_scaf2bin.061___d__Bacteria|p__Proteobacteria|c__Alphaproteobacteria|o__Rhodobacterales|f__Rhodobacteraceae|g__|s__:0.0305931793,S146_maxbin2_scaf2bin.306___d__Bacteria|p__Proteobacteria|c__Alphaproteobacteria|o__Rhodobacterales|f__Rhodobacteraceae|g__|s__:0.0054299236)64:0.0019292735,((S012_metabat2_scaf2bin.187___d__Bacteria|p__Proteobacteria|c__Alphaproteobacteria|o__Rhodobacterales|f__Rhodobacteraceae|g__|s__:0.0002937082,S141_metabat2_scaf2bin.233___d__Bacteria|p__Proteobacteria|c__Alphaproteobacteria|o__Rhodobacterales|f__Rhodobacteraceae|g__|s__:0.0014342404)100:0.0009755631,S139_metabat2_scaf2bin.027___d__Bacteria|p__Proteobacteria|c__Alphaproteobacteria|o__Rhodobacterales|f__Rhodobacteraceae|g__|s__:0.0016717922)100:0.0152622443)64:0.0100501320,354-166_metabat1_scaf2bin.042___d__Bacteria|p__Proteobacteria|c__Alphaproteobacteria|o__Rhodobacterales|f__Rhodobacteraceae|g__|s__:0.0238006384)100:0.0861886973,(((354-166_metabat2_scaf2bin.095___d__Bacteria|p__Proteobacteria|c__Alphaproteobacteria|o__Rhodobacterales|f__Rhodobacteraceae|g__NORP110|s__:0.0849665704,V2_maxbin2_scaf2bin.079_VB___d__Bacteria|p__Proteobacteria|c__Alphaproteobacteria|o__Rhodobacterales|f__Rhodobacteraceae|g__NORP110|s__:0.1158444743)100:0.0202584484,(356-308_metabat1_scaf2bin.042_VB___d__Bacteria|p__Proteobacteria|c__Alphaproteobacteria|o__Rhodobacterales|f__Rhodobacteraceae|g__NORP110|s__:0.0922935119,((((S012_metabat2_scaf2bin.169___d__Bacteria|p__Proteobacteria|c__Alphaproteobacteria|o__Rhodobacterales|f__Rhodobacteraceae|g__NORP110|s__:0.0064481330,S139_maxbin2_scaf2bin.319___d__Bacteria|p__Proteobacteria|c__Alphaproteobacteria|o__Rhodobacterales|f__Rhodobacteraceae|g__NORP110|s__:0.0015549230)99:0.0007012706,S144_maxbin2_scaf2bin.209_VB___d__Bacteria|p__Proteobacteria|c__Alphaproteobacteria|o__Rhodobacterales|f__Rhodobacteraceae|g__NORP110|s__:0.0032965833)100:0.0015960608,S146_metabat2_scaf2bin.117___d__Bacteria|p__Proteobacteria|c__Alphaproteobacteria|o__Rhodobacterales|f__Rhodobacteraceae|g__NORP110|s__:0.0031305958)100:0.0060434476,S140_maxbin2_scaf2bin.259___d__Bacteria|p__Proteobacteria|c__Alphaproteobacteria|o__Rhodobacterales|f__Rhodobacteraceae|g__NORP110|s__:0.0326416433)100:0.0492793459)100:0.0242668740)100:0.0252663149,354-166_metabat2_scaf2bin.133___d__Bacteria|p__Proteobacteria|c__Alphaproteobacteria|o__Rhodobacterales|f__Rhodobacteraceae|g__|s__:0.1094375869)100:0.0394175004)100:0.0407810162,((134-614_metabat1_scaf2bin.024___d__Bacteria|p__Proteobacteria|c__Alphaproteobacteria|o__Rhodobacterales|f__Rhodobacteraceae|g__GCA-2747325|s__:0.0346543877,S139_maxbin2_scaf2bin.029___d__Bacteria|p__Proteobacteria|c__Alphaproteobacteria|o__Rhodobacterales|f__Rhodobacteraceae|g__|s__:0.0543967875)100:0.0464547815,(354-166_metabat1_scaf2bin.060___d__Bacteria|p__Proteobacteria|c__Alphaproteobacteria|o__Rhodobacterales|f__Rhodobacteraceae|g__GCA-2747325|s__:0.0791452208,((M17_metabat1_scaf2bin.110___d__Bacteria|p__Proteobacteria|c__Alphaproteobacteria|o__Rhodobacterales|f__Rhodobacteraceae|g__|s__:0.0155529315,S141_metabat2_scaf2bin.180___d__Bacteria|p__Proteobacteria|c__Alphaproteobacteria|o__Rhodobacterales|f__Rhodobacteraceae|g__GCA-2747325|s__:0.0188864288)100:0.0216825850,M2_metabat2_scaf2bin.166___d__Bacteria|p__Proteobacteria|c__Alphaproteobacteria|o__Rhodobacterales|f__Rhodobacteraceae|g__GCA-2747325|s__:0.0276048186)100:0.0536364499)100:0.0270330660)100:0.0961011562)79:0.0259414416,(((((((132-544_maxbin2_scaf2bin.024___d__Bacteria|p__Proteobacteria|c__Alphaproteobacteria|o__Rhodobacterales|f__Rhodobacteraceae|g__Marinosulfonomonas|s__:0.0072877162,134-614_maxbin2_scaf2bin.009___d__Bacteria|p__Proteobacteria|c__Alphaproteobacteria|o__Rhodobacterales|f__Rhodobacteraceae|g__Marinosulfonomonas|s__:0.0094457566)80:0.0034728990,(A3_maxbin2_scaf2bin.159___d__Bacteria|p__Proteobacteria|c__Alphaproteobacteria|o__Rhodobacterales|f__Rhodobacteraceae|g__Marinosulfonomonas|s__:0.0043583614,M17_metabat2_scaf2bin.182___d__Bacteria|p__Proteobacteria|c__Alphaproteobacteria|o__Rhodobacterales|f__Rhodobacteraceae|g__Marinosulfonomonas|s__:0.0049900746)95:0.0014284669)80:0.0048217499,S140_maxbin2_scaf2bin.125_VB___d__Bacteria|p__Proteobacteria|c__Alphaproteobacteria|o__Rhodobacterales|f__Rhodobacteraceae|g__Marinosulfonomonas|s__:0.0314375561)99:0.0025650200,(((354-166_metabat2_scaf2bin.060___d__Bacteria|p__Proteobacteria|c__Alphaproteobacteria|o__Rhodobacterales|f__Rhodobacteraceae|g__Marinosulfonomonas|s__Marinosulfonomonas sp003544895:0.0035430409,355-202_maxbin2_scaf2bin.051___d__Bacteria|p__Proteobacteria|c__Alphaproteobacteria|o__Rhodobacterales|f__Rhodobacteraceae|g__Marinosulfonomonas|s__Marinosulfonomonas sp003544895:0.0038448269)100:0.0055899762,356-284_metabat1_scaf2bin.057___d__Bacteria|p__Proteobacteria|c__Alphaproteobacteria|o__Rhodobacterales|f__Rhodobacteraceae|g__Marinosulfonomonas|s__Marinosulfonomonas sp003544895:0.0049599035)100:0.0116656747,S144_metabat2_scaf2bin.082___d__Bacteria|p__Proteobacteria|c__Alphaproteobacteria|o__Rhodobacterales|f__Rhodobacteraceae|g__Marinosulfonomonas|s__:0.0179111364)99:0.0060599614)100:0.0072365124,S010_metabat2_scaf2bin.068___d__Bacteria|p__Proteobacteria|c__Alphaproteobacteria|o__Rhodobacterales|f__Rhodobacteraceae|g__Marinosulfonomonas|s__:0.0210805496)100:0.0373431573,(A3_metabat2_scaf2bin.185___d__Bacteria|p__Proteobacteria|c__Alphaproteobacteria|o__Rhodobacterales|f__Rhodobacteraceae|g__Marinosulfonomonas|s__:0.0051026304,V2_maxbin2_scaf2bin.065___d__Bacteria|p__Proteobacteria|c__Alphaproteobacteria|o__Rhodobacterales|f__Rhodobacteraceae|g__Marinosulfonomonas|s__:0.0000029573)100:0.0438663710)100:0.0928425918,((((134-614_metabat2_scaf2bin.136___d__Bacteria|p__Proteobacteria|c__Alphaproteobacteria|o__Rhodobacterales|f__Rhodobacteraceae|g__|s__:0.0040929843,V2_metabat2_scaf2bin.045___d__Bacteria|p__Proteobacteria|c__Alphaproteobacteria|o__Rhodobacterales|f__Rhodobacteraceae|g__|s__:0.0070301442)100:0.0084582713,(M17_metabat2_scaf2bin.216___d__Bacteria|p__Proteobacteria|c__Alphaproteobacteria|o__Rhodobacterales|f__Rhodobacteraceae|g__|s__:0.0076501423,(((S140_metabat1_scaf2bin.021___d__Bacteria|p__Proteobacteria|c__Alphaproteobacteria|o__Rhodobacterales|f__Rhodobacteraceae|g__|s__:0.0003398365,S146_metabat1_scaf2bin.049___d__Bacteria|p__Proteobacteria|c__Alphaproteobacteria|o__Rhodobacterales|f__Rhodobacteraceae|g__|s__:0.0000023243)100:0.0014803397,S141_metabat1_scaf2bin.068___d__Bacteria|p__Proteobacteria|c__Alphaproteobacteria|o__Rhodobacterales|f__Rhodobacteraceae|g__|s__:0.0000024277)50:0.0006943923,S144_maxbin2_scaf2bin.214___d__Bacteria|p__Proteobacteria|c__Alphaproteobacteria|o__Rhodobacterales|f__Rhodobacteraceae|g__|s__:0.0222589919)100:0.0051530445)100:0.0064850130)100:0.0625845683,354-166_metabat2_scaf2bin.097___d__Bacteria|p__Proteobacteria|c__Alphaproteobacteria|o__Rhodobacterales|f__Rhodobacteraceae|g__|s__:0.0868133935)100:0.0906797012,(356-308_metabat1_scaf2bin.048___d__Bacteria|p__Proteobacteria|c__Alphaproteobacteria|o__Rhodobacterales|f__Rhodobacteraceae|g__Marinosulfonomonas|s__:0.0785010913,S147_metabat1_scaf2bin.010___d__Bacteria|p__Proteobacteria|c__Alphaproteobacteria|o__Rhodobacterales|f__Rhodobacteraceae|g__|s__:0.1305187050)85:0.0273885374)100:0.0342736789)97:0.0230831672)76:0.0191969391,((131-447_metabat1_scaf2bin.003___d__Bacteria|p__Proteobacteria|c__Alphaproteobacteria|o__Rhodobacterales|f__Rhodobacteraceae|g__Pseudophaeobacter_A|s__:0.1163010831,(S012_metabat2_scaf2bin.154___d__Bacteria|p__Proteobacteria|c__Alphaproteobacteria|o__Rhodobacterales|f__Rhodobacteraceae|g__Jhaorihella|s__:0.0008187352,S139_metabat2_scaf2bin.137___d__Bacteria|p__Proteobacteria|c__Alphaproteobacteria|o__Rhodobacterales|f__Rhodobacteraceae|g__Jhaorihella|s__:0.0006474085)100:0.1159256655)99:0.0353221527,(131-447_metabat1_scaf2bin.008___d__Bacteria|p__Proteobacteria|c__Alphaproteobacteria|o__Rhodobacterales|f__Rhodobacteraceae|g__Roseovarius|s__:0.1465592966,4281-140_metabat1_scaf2bin.005___d__Bacteria|p__Proteobacteria|c__Alphaproteobacteria|o__Rhodobacterales|f__Rhodobacteraceae|g__59-46-T64|s__:0.1745241111)97:0.0247874919)100:0.0459257936)100:0.0534094922)100:0.0920480797,(354-166_metabat2_scaf2bin.101___d__Bacteria|p__Proteobacteria|c__Alphaproteobacteria|o__Rhodobacterales|f__Rhodobacteraceae|g__Meinhardsimonia|s__:0.0335728138,(S012_metabat2_scaf2bin.068___d__Bacteria|p__Proteobacteria|c__Alphaproteobacteria|o__Rhodobacterales|f__Rhodobacteraceae|g__Meinhardsimonia|s__:0.0079715472,S139_maxbin2_scaf2bin.280___d__Bacteria|p__Proteobacteria|c__Alphaproteobacteria|o__Rhodobacterales|f__Rhodobacteraceae|g__Meinhardsimonia|s__:0.0186299695)100:0.0185102644)100:0.1973643612)100:0.2310060158,(((131-447_maxbin2_scaf2bin.038_VB___d__Bacteria|p__Proteobacteria|c__Alphaproteobacteria|o__Caulobacterales|f__Hyphomonadaceae|g__Henriciella|s__:0.2566566305,(S140_metabat2_scaf2bin.057___d__Bacteria|p__Proteobacteria|c__Alphaproteobacteria|o__Caulobacterales|f__Hyphomonadaceae|g__|s__:0.0013568936,S146_maxbin2_scaf2bin.238___d__Bacteria|p__Proteobacteria|c__Alphaproteobacteria|o__Caulobacterales|f__Hyphomonadaceae|g__|s__:0.0092167245)100:0.2011754613)100:0.2608368297,(((134-614_maxbin2_scaf2bin.088___d__Bacteria|p__Proteobacteria|c__Alphaproteobacteria|o__Caulobacterales|f__Maricaulaceae|g__Robiginitomaculum_A|s__:0.0593577520,M2_metabat2_scaf2bin.140___d__Bacteria|p__Proteobacteria|c__Alphaproteobacteria|o__Caulobacterales|f__Maricaulaceae|g__Robiginitomaculum_A|s__:0.0721333718)100:0.0801797628,((354-166_metabat1_scaf2bin.071___d__Bacteria|p__Proteobacteria|c__Alphaproteobacteria|o__Caulobacterales|f__Maricaulaceae|g__Robiginitomaculum_A|s__:0.0416536065,354-166_metabat1_scaf2bin.092___d__Bacteria|p__Proteobacteria|c__Alphaproteobacteria|o__Caulobacterales|f__Maricaulaceae|g__Robiginitomaculum_A|s__:0.0458239789)98:0.0240213055,4281-140_metabat1_scaf2bin.034___d__Bacteria|p__Proteobacteria|c__Alphaproteobacteria|o__Caulobacterales|f__Maricaulaceae|g__Robiginitomaculum_A|s__:0.0347906840)100:0.1128150589)100:0.2619388888,((((M2_metabat1_scaf2bin.193___d__Bacteria|p__Proteobacteria|c__Alphaproteobacteria|o__Caulobacterales|f__Maricaulaceae|g__Robiginitomaculum_B|s__:0.0064815602,(S139_maxbin2_scaf2bin.130___d__Bacteria|p__Proteobacteria|c__Alphaproteobacteria|o__Caulobacterales|f__Maricaulaceae|g__Robiginitomaculum_B|s__:0.0008278439,S144_metabat1_scaf2bin.025___d__Bacteria|p__Proteobacteria|c__Alphaproteobacteria|o__Caulobacterales|f__Maricaulaceae|g__Robiginitomaculum_B|s__:0.0024554456)100:0.0110960660)100:0.1057800661,M2_metabat2_scaf2bin.042___d__Bacteria|p__Proteobacteria|c__Alphaproteobacteria|o__Caulobacterales|f__Maricaulaceae|g__Robiginitomaculum_B|s__:0.1695507457)100:0.0374344385,M2_metabat2_scaf2bin.243___d__Bacteria|p__Proteobacteria|c__Alphaproteobacteria|o__Caulobacterales|f__Maricaulaceae|g__Robiginitomaculum_B|s__:0.1440068698)100:0.0886793765,((S012_maxbin2_scaf2bin.143___d__Bacteria|p__Proteobacteria|c__Alphaproteobacteria|o__Caulobacterales|f__Maricaulaceae|g__Robiginitomaculum_B|s__:0.0015143616,S139_maxbin2_scaf2bin.219___d__Bacteria|p__Proteobacteria|c__Alphaproteobacteria|o__Caulobacterales|f__Maricaulaceae|g__Robiginitomaculum_B|s__:0.0003089163)100:0.0105050515,S012_metabat1_scaf2bin.002___d__Bacteria|p__Proteobacteria|c__Alphaproteobacteria|o__Caulobacterales|f__Maricaulaceae|g__Robiginitomaculum_B|s__:0.0150727163)100:0.2686347558)100:0.1341290016)100:0.0600889750)100:0.0681404538,((354-166_metabat2_scaf2bin.062___d__Bacteria|p__Proteobacteria|c__Alphaproteobacteria|o__Caulobacterales|f__Parvularculaceae|g__|s__:0.0250673401,((S012_maxbin2_scaf2bin.106___d__Bacteria|p__Proteobacteria|c__Alphaproteobacteria|o__Caulobacterales|f__Parvularculaceae|g__|s__:0.0005996435,((S140_maxbin2_scaf2bin.146___d__Bacteria|p__Proteobacteria|c__Alphaproteobacteria|o__Caulobacterales|f__Parvularculaceae|g__|s__:0.0015411793,S146_maxbin2_scaf2bin.160___d__Bacteria|p__Proteobacteria|c__Alphaproteobacteria|o__Caulobacterales|f__Parvularculaceae|g__|s__:0.0021171517)83:0.0009212372,S141_metabat2_scaf2bin.172___d__Bacteria|p__Proteobacteria|c__Alphaproteobacteria|o__Caulobacterales|f__Parvularculaceae|g__|s__:0.0024830722)85:0.0010554111)90:0.0014890483,S139_metabat2_scaf2bin.225___d__Bacteria|p__Proteobacteria|c__Alphaproteobacteria|o__Caulobacterales|f__Parvularculaceae|g__|s__:0.0020951989)100:0.0251233139)100:0.1080361227,M2_metabat2_scaf2bin.024___d__Bacteria|p__Proteobacteria|c__Alphaproteobacteria|o__Caulobacterales|f__Parvularculaceae|g__|s__:0.1480398257)100:0.3012728515)100:0.0863748475)100:0.0473656928,((((((((((134-614_maxbin2_scaf2bin.173_VB___d__Bacteria|p__Proteobacteria|c__Alphaproteobacteria|o__Rhizobiales|f__Thermopetrobacteraceae|g__Thermopetrobacter|s__:0.0021059477,A3_metabat2_scaf2bin.168___d__Bacteria|p__Proteobacteria|c__Alphaproteobacteria|o__Rhizobiales|f__Thermopetrobacteraceae|g__Thermopetrobacter|s__:0.0037924240)100:0.0590969418,A3_metabat2_scaf2bin.364___d__Bacteria|p__Proteobacteria|c__Alphaproteobacteria|o__Rhizobiales|f__Thermopetrobacteraceae|g__Thermopetrobacter|s__:0.0463512423)100:0.0516657269,((134-614_metabat2_scaf2bin.142___d__Bacteria|p__Proteobacteria|c__Alphaproteobacteria|o__Rhizobiales|f__Thermopetrobacteraceae|g__Thermopetrobacter|s__:0.0031263597,M10_maxbin2_scaf2bin.004___d__Bacteria|p__Proteobacteria|c__Alphaproteobacteria|o__Rhizobiales|f__Thermopetrobacteraceae|g__Thermopetrobacter|s__:0.0071464218)100:0.0514947355,((M17_maxbin2_scaf2bin.176___d__Bacteria|p__Proteobacteria|c__Alphaproteobacteria|o__Rhizobiales|f__Thermopetrobacteraceae|g__Thermopetrobacter|s__:0.0129349480,(((S012_maxbin2_scaf2bin.211___d__Bacteria|p__Proteobacteria|c__Alphaproteobacteria|o__Rhizobiales|f__Thermopetrobacteraceae|g__Thermopetrobacter|s__:0.0000028710,S144_maxbin2_scaf2bin.181___d__Bacteria|p__Proteobacteria|c__Alphaproteobacteria|o__Rhizobiales|f__Thermopetrobacteraceae|g__Thermopetrobacter|s__:0.0180901729)100:0.0010907945,S140_maxbin2_scaf2bin.220___d__Bacteria|p__Proteobacteria|c__Alphaproteobacteria|o__Rhizobiales|f__Thermopetrobacteraceae|g__Thermopetrobacter|s__:0.0031160585)100:0.0006909075,S141_metabat2_scaf2bin.193___d__Bacteria|p__Proteobacteria|c__Alphaproteobacteria|o__Rhizobiales|f__Thermopetrobacteraceae|g__Thermopetrobacter|s__:0.0000021397)100:0.0107161393)100:0.0261648412,S012_metabat1_scaf2bin.042___d__Bacteria|p__Proteobacteria|c__Alphaproteobacteria|o__Rhizobiales|f__Thermopetrobacteraceae|g__Thermopetrobacter|s__:0.0324453082)100:0.0120516790)100:0.0314678930)100:0.0384557849,(354-166_maxbin2_scaf2bin.107___d__Bacteria|p__Proteobacteria|c__Alphaproteobacteria|o__Rhizobiales|f__Thermopetrobacteraceae|g__Thermopetrobacter|s__:0.0609954634,356-308_metabat1_scaf2bin.084___d__Bacteria|p__Proteobacteria|c__Alphaproteobacteria|o__Rhizobiales|f__Thermopetrobacteraceae|g__Thermopetrobacter|s__:0.0548645485)100:0.0499811218)100:0.1351581079,(356-284_metabat2_scaf2bin.118___d__Bacteria|p__Proteobacteria|c__Alphaproteobacteria|o__Rhizobiales|f__Thermopetrobacteraceae|g__Thermopetrobacter|s__:0.1051745673,((M10_maxbin2_scaf2bin.181___d__Bacteria|p__Proteobacteria|c__Alphaproteobacteria|o__Rhizobiales|f__Thermopetrobacteraceae|g__Thermopetrobacter|s__Thermopetrobacter sp000746275:0.0047798621,M17_maxbin2_scaf2bin.074___d__Bacteria|p__Proteobacteria|c__Alphaproteobacteria|o__Rhizobiales|f__Thermopetrobacteraceae|g__Thermopetrobacter|s__Thermopetrobacter sp000746275:0.0006108059)100:0.0077057313,T2_metabat1_scaf2bin.003___d__Bacteria|p__Proteobacteria|c__Alphaproteobacteria|o__Rhizobiales|f__Thermopetrobacteraceae|g__Thermopetrobacter|s__Thermopetrobacter sp000746275:0.0034583784)100:0.0824531383)100:0.0423783282)100:0.0353422933,(((((134-614_metabat1_scaf2bin.049___d__Bacteria|p__Proteobacteria|c__Alphaproteobacteria|o__Rhizobiales|f__Thermopetrobacteraceae|g__|s__:0.0059404346,A3_maxbin2_scaf2bin.027___d__Bacteria|p__Proteobacteria|c__Alphaproteobacteria|o__Rhizobiales|f__Thermopetrobacteraceae|g__Thermopetrobacter|s__:0.0223709774)100:0.0000021572,T2_metabat2_scaf2bin.115___d__Bacteria|p__Proteobacteria|c__Alphaproteobacteria|o__Rhizobiales|f__Thermopetrobacteraceae|g__|s__:0.0125588646)100:0.0034608578,S143_metabat2_scaf2bin.111___d__Bacteria|p__Proteobacteria|c__Alphaproteobacteria|o__Rhizobiales|f__Thermopetrobacteraceae|g__|s__:0.0107147353)100:0.0787958443,356-284_maxbin2_scaf2bin.156___d__Bacteria|p__Proteobacteria|c__Alphaproteobacteria|o__Rhizobiales|f__Thermopetrobacteraceae|g__|s__:0.0926963171)100:0.0557507202,((134-614_metabat2_scaf2bin.084___d__Bacteria|p__Proteobacteria|c__Alphaproteobacteria|o__Rhizobiales|f__Thermopetrobacteraceae|g__|s__:0.0019228750,S012_maxbin2_scaf2bin.007___d__Bacteria|p__Proteobacteria|c__Alphaproteobacteria|o__Rhizobiales|f__Thermopetrobacteraceae|g__Thermopetrobacter|s__:0.0031087561)100:0.0099740155,(A3_metabat1_scaf2bin.053___d__Bacteria|p__Proteobacteria|c__Alphaproteobacteria|o__Rhizobiales|f__Thermopetrobacteraceae|g__|s__:0.0016411682,(((M17_metabat2_scaf2bin.145___d__Bacteria|p__Proteobacteria|c__Alphaproteobacteria|o__Rhizobiales|f__Thermopetrobacteraceae|g__|s__:0.0019742106,S141_metabat2_scaf2bin.053___d__Bacteria|p__Proteobacteria|c__Alphaproteobacteria|o__Rhizobiales|f__Thermopetrobacteraceae|g__|s__:0.0025227582)87:0.0004129494,S143_maxbin2_scaf2bin.234___d__Bacteria|p__Proteobacteria|c__Alphaproteobacteria|o__Rhizobiales|f__Thermopetrobacteraceae|g__Thermopetrobacter|s__:0.0003350995)87:0.0008663977,S144_maxbin2_scaf2bin.248___d__Bacteria|p__Proteobacteria|c__Alphaproteobacteria|o__Rhizobiales|f__Thermopetrobacteraceae|g__|s__:0.0003205323)87:0.0030125688)100:0.0110136455)100:0.0762276832)100:0.0425949367)100:0.1702307216,((4281-140_metabat1_scaf2bin.004___d__Bacteria|p__Proteobacteria|c__Alphaproteobacteria|o__Rhizobiales|f__Aestuariivirgaceae|g__|s__:0.0542082868,M17_metabat1_scaf2bin.116___d__Bacteria|p__Proteobacteria|c__Alphaproteobacteria|o__Rhizobiales|f__Aestuariivirgaceae|g__JABDJG01|s__:0.0416297227)100:0.1650493928,T2_metabat2_scaf2bin.199___d__Bacteria|p__Proteobacteria|c__Alphaproteobacteria|o__Rhizobiales|f__Aestuariivirgaceae|g__|s__:0.1826130928)100:0.1487273681)100:0.0699859850,(354-166_metabat2_scaf2bin.115___d__Bacteria|p__Proteobacteria|c__Alphaproteobacteria|o__Rhizobiales|f__|g__|s__:0.2700661160,S146_metabat2_scaf2bin.118___d__Bacteria|p__Proteobacteria|c__Alphaproteobacteria|o__Rhizobiales|f__|g__|s__:0.3230865321)100:0.0570168034)95:0.0356196690,(((((A3_metabat2_scaf2bin.043___d__Bacteria|p__Proteobacteria|c__Alphaproteobacteria|o__Rhizobiales|f__Rhodomicrobiaceae|g__|s__:0.1269350877,M2_metabat1_scaf2bin.155_VB___d__Bacteria|p__Proteobacteria|c__Alphaproteobacteria|o__Rhizobiales|f__|g__|s__:0.0759886212)100:0.0411857826,T2_metabat2_scaf2bin.384___d__Bacteria|p__Proteobacteria|c__Alphaproteobacteria|o__Rhizobiales|f__Hyphomicrobiaceae|g__|s__:0.0906337854)100:0.0319156730,A3_metabat2_scaf2bin.065___d__Bacteria|p__Proteobacteria|c__Alphaproteobacteria|o__Rhizobiales|f__Rhodomicrobiaceae|g__|s__:0.1227730828)100:0.2182565139,(S141_maxbin2_scaf2bin.119___d__Bacteria|p__Proteobacteria|c__Alphaproteobacteria|o__Rhizobiales|f__|g__|s__:0.0002882477,S144_metabat2_scaf2bin.068___d__Bacteria|p__Proteobacteria|c__Alphaproteobacteria|o__Rhizobiales|f__Rhodomicrobiaceae|g__|s__:0.0031459555)100:0.2759513751)100:0.0345202463,(S144_metabat1_scaf2bin.018___d__Bacteria|p__Proteobacteria|c__Alphaproteobacteria|o__Rhizobiales|f__Hyphomicrobiaceae|g__|s__:0.2017737920,S146_metabat2_scaf2bin.230___d__Bacteria|p__Proteobacteria|c__Alphaproteobacteria|o__Rhizobiales|f__Hyphomicrobiaceae|g__|s__:0.1963798242)100:0.0842727684)100:0.0723974812)93:0.0248741587,((((((354-166_maxbin2_scaf2bin.082_VB___d__Bacteria|p__Proteobacteria|c__Alphaproteobacteria|o__Rhizobiales|f__Devosiaceae|g__DROE01|s__:0.1010687665,S012_metabat1_scaf2bin.040___d__Bacteria|p__Proteobacteria|c__Alphaproteobacteria|o__Rhizobiales|f__Devosiaceae|g__DROE01|s__:0.1053449236)100:0.0680579283,((S012_metabat1_scaf2bin.034___d__Bacteria|p__Proteobacteria|c__Alphaproteobacteria|o__Rhizobiales|f__Devosiaceae|g__DROE01|s__:0.0000029071,S140_maxbin2_scaf2bin.135___d__Bacteria|p__Proteobacteria|c__Alphaproteobacteria|o__Rhizobiales|f__Devosiaceae|g__DROE01|s__:0.0122232929)98:0.0002533717,S139_metabat1_scaf2bin.090___d__Bacteria|p__Proteobacteria|c__Alphaproteobacteria|o__Rhizobiales|f__Devosiaceae|g__DROE01|s__:0.0005258328)100:0.1164577079)100:0.0251331241,M2_metabat2_scaf2bin.174___d__Bacteria|p__Proteobacteria|c__Alphaproteobacteria|o__Rhizobiales|f__Devosiaceae|g__DROE01|s__:0.1465236691)100:0.0440827332,(354-166_metabat2_scaf2bin.027___d__Bacteria|p__Proteobacteria|c__Alphaproteobacteria|o__Rhizobiales|f__Devosiaceae|g__DROE01|s__:0.0762380423,S139_metabat1_scaf2bin.103___d__Bacteria|p__Proteobacteria|c__Alphaproteobacteria|o__Rhizobiales|f__Devosiaceae|g__DROE01|s__:0.0996212632)100:0.0579723169)100:0.0980024467,((354-166_metabat2_scaf2bin.120___d__Bacteria|p__Proteobacteria|c__Alphaproteobacteria|o__Rhizobiales|f__Devosiaceae|g__DROE01|s__:0.0762380906,(4281-140_metabat1_scaf2bin.049___d__Bacteria|p__Proteobacteria|c__Alphaproteobacteria|o__Rhizobiales|f__Devosiaceae|g__DROE01|s__:0.1192246110,4281-140_metabat2_scaf2bin.083___d__Bacteria|p__Proteobacteria|c__Alphaproteobacteria|o__Rhizobiales|f__Devosiaceae|g__DROE01|s__:0.0729346245)100:0.0270688532)100:0.0689698033,(4281-140_metabat2_scaf2bin.060___d__Bacteria|p__Proteobacteria|c__Alphaproteobacteria|o__Rhizobiales|f__Devosiaceae|g__DROE01|s__:0.1018981781,(M17_metabat1_scaf2bin.046___d__Bacteria|p__Proteobacteria|c__Alphaproteobacteria|o__Rhizobiales|f__Devosiaceae|g__DROE01|s__:0.0309516542,(S140_metabat2_scaf2bin.230___d__Bacteria|p__Proteobacteria|c__Alphaproteobacteria|o__Rhizobiales|f__Devosiaceae|g__DROE01|s__:0.0013552475,S141_metabat1_scaf2bin.088___d__Bacteria|p__Proteobacteria|c__Alphaproteobacteria|o__Rhizobiales|f__Devosiaceae|g__DROE01|s__:0.0015638687)100:0.0178236989)100:0.1672443947)100:0.0575264812)100:0.1019273399)100:0.2089047337,((((354-166_metabat2_scaf2bin.030___d__Bacteria|p__Proteobacteria|c__Alphaproteobacteria|o__Rhizobiales|f__Rhizobiaceae|g__SZUA-100|s__:0.0869570872,S139_metabat2_scaf2bin.159___d__Bacteria|p__Proteobacteria|c__Alphaproteobacteria|o__Rhizobiales|f__Rhizobiaceae|g__SZUA-100|s__:0.1006002541)100:0.2003219076,GB_GCA_900539805.1___d__Bacteria|p__Proteobacteria|c__Alphaproteobacteria|o__Rhizobiales_A|f__Rhizobiaceae_A|g__Phyllobacterium|s__Phyllobacterium___sp900539805:0.2377059735)100:0.0851202928,RS_GCF_900215605.1___d__Bacteria|p__Proteobacteria|c__Alphaproteobacteria|o__Rhizobiales|f__Cohaesibacteraceae|g__Cohaesibacter|s__Cohaesibacter___gelatinilyticus:0.2730291746)100:0.0425768459,(GB_GCA_001464835.1___d__Bacteria|p__Proteobacteria|c__Alphaproteobacteria|o__Rhizobiales|f__Xanthobacteraceae|g__Pseudolabrys|s__Pseudolabrys___sp001464835:0.2641979087,RS_GCF_900100155.1___d__Bacteria|p__Proteobacteria|c__Alphaproteobacteria|o__Rhizobiales|f__Xanthobacteraceae|g__Ancylobacter|s__Ancylobacter___rudongensis:0.2246455907)100:0.1231590148)99:0.0424116072)100:0.0601649236)100:0.0680740115)100:0.0798165609,(((128-326_metabat2_scaf2bin.022___d__Bacteria|p__Proteobacteria|c__Alphaproteobacteria|o__|f__|g__|s__:0.2641916876,(((M2_maxbin2_scaf2bin.214_VB___d__Bacteria|p__Proteobacteria|c__Alphaproteobacteria|o__Minwuiales|f__Minwuiaceae|g__|s__:0.0043595598,T2_metabat1_scaf2bin.244___d__Bacteria|p__Proteobacteria|c__Alphaproteobacteria|o__Minwuiales|f__Minwuiaceae|g__|s__:0.0038358481)100:0.0036159194,S140_metabat1_scaf2bin.018___d__Bacteria|p__Proteobacteria|c__Alphaproteobacteria|o__Minwuiales|f__Minwuiaceae|g__|s__:0.0029247972)100:0.0181970561,S144_maxbin2_scaf2bin.230___d__Bacteria|p__Proteobacteria|c__Alphaproteobacteria|o__Minwuiales|f__Minwuiaceae|g__|s__:0.0608612611)100:0.2568478264)92:0.0535320050,((131-447_maxbin2_scaf2bin.134___d__Bacteria|p__Proteobacteria|c__Alphaproteobacteria|o__Sphingomonadales|f__Emcibacteraceae|g__Emcibacter_A|s__:0.0014264663,M2_metabat2_scaf2bin.293___d__Bacteria|p__Proteobacteria|c__Alphaproteobacteria|o__Sphingomonadales|f__Emcibacteraceae|g__Emcibacter_A|s__:0.0104158616)100:0.0813429022,(354-166_metabat1_scaf2bin.076___d__Bacteria|p__Proteobacteria|c__Alphaproteobacteria|o__Sphingomonadales|f__Emcibacteraceae|g__Emcibacter_A|s__:0.1015699661,(S012_maxbin2_scaf2bin.093_VB___d__Bacteria|p__Proteobacteria|c__Alphaproteobacteria|o__Sphingomonadales|f__Emcibacteraceae|g__Emcibacter_A|s__:0.0007098951,S140_maxbin2_scaf2bin.072___d__Bacteria|p__Proteobacteria|c__Alphaproteobacteria|o__Sphingomonadales|f__Emcibacteraceae|g__Emcibacter_A|s__:0.0103352754)100:0.0757028478)100:0.0394679114)100:0.3284170995)49:0.0434557657,(((((((128-326_metabat2_scaf2bin.053___d__Bacteria|p__Proteobacteria|c__Alphaproteobacteria|o__Geminicoccales|f__Geminicoccaceae|g__|s__:0.0013829254,M17_metabat2_scaf2bin.186___d__Bacteria|p__Proteobacteria|c__Alphaproteobacteria|o__Geminicoccales|f__Geminicoccaceae|g__|s__:0.0025786236)99:0.0018430302,S141_metabat2_scaf2bin.212___d__Bacteria|p__Proteobacteria|c__Alphaproteobacteria|o__Geminicoccales|f__Geminicoccaceae|g__|s__:0.0022027545)99:0.0101007493,(S012_maxbin2_scaf2bin.189___d__Bacteria|p__Proteobacteria|c__Alphaproteobacteria|o__Geminicoccales|f__Geminicoccaceae|g__|s__:0.0023623484,S139_maxbin2_scaf2bin.275___d__Bacteria|p__Proteobacteria|c__Alphaproteobacteria|o__Geminicoccales|f__Geminicoccaceae|g__|s__:0.0052299901)100:0.0081097641)100:0.0124335145,T2_metabat1_scaf2bin.061___d__Bacteria|p__Proteobacteria|c__Alphaproteobacteria|o__Geminicoccales|f__Geminicoccaceae|g__|s__:0.0299153651)100:0.0247578418,(354-166_metabat2_scaf2bin.034___d__Bacteria|p__Proteobacteria|c__Alphaproteobacteria|o__Geminicoccales|f__Geminicoccaceae|g__|s__:0.0480963627,356-308_metabat2_scaf2bin.010___d__Bacteria|p__Proteobacteria|c__Alphaproteobacteria|o__Geminicoccales|f__Geminicoccaceae|g__|s__:0.0624629964)94:0.0146386511)100:0.1326787553,(((354-166_maxbin2_scaf2bin.106___d__Bacteria|p__Proteobacteria|c__Alphaproteobacteria|o__Geminicoccales|f__Geminicoccaceae|g__HRBIN39|s__:0.0685696102,(S012_maxbin2_scaf2bin.190___d__Bacteria|p__Proteobacteria|c__Alphaproteobacteria|o__Geminicoccales|f__Geminicoccaceae|g__HRBIN39|s__:0.0051533960,S141_metabat1_scaf2bin.061___d__Bacteria|p__Proteobacteria|c__Alphaproteobacteria|o__Geminicoccales|f__Geminicoccaceae|g__HRBIN39|s__:0.0040670369)100:0.0662720890)100:0.0589905377,T2_metabat1_scaf2bin.261___d__Bacteria|p__Proteobacteria|c__Alphaproteobacteria|o__Geminicoccales|f__Geminicoccaceae|g__HRBIN39|s__:0.1158543986)100:0.0936224551,(354-166_maxbin2_scaf2bin.177___d__Bacteria|p__Proteobacteria|c__Alphaproteobacteria|o__Geminicoccales|f__Geminicoccaceae|g__HRBIN39|s__:0.1906968018,356-308_maxbin2_scaf2bin.149___d__Bacteria|p__Proteobacteria|c__Alphaproteobacteria|o__Geminicoccales|f__Geminicoccaceae|g__HRBIN39|s__:0.1109900143)100:0.0516269880)100:0.0671020950)100:0.2787615157,(354-166_metabat2_scaf2bin.038___d__Bacteria|p__Proteobacteria|c__Alphaproteobacteria|o__Sphingomonadales|f__Rhodothalassiaceae|g__J084|s__:0.3220844544,356-308_metabat2_scaf2bin.013___d__Bacteria|p__Proteobacteria|c__Alphaproteobacteria|o__Sphingomonadales|f__Rhodothalassiaceae|g__J134|s__:0.2280299884)100:0.1198901852)49:0.0560117899)55:0.0307438053)55:0.0466888921,((((131-447_maxbin2_scaf2bin.017___d__Bacteria|p__Proteobacteria|c__Alphaproteobacteria|o__Micavibrionales|f__Micavibrionaceae|g__UBA6929|s__UBA6929 sp002448815:0.2884393298,(((131-447_metabat2_scaf2bin.079___d__Bacteria|p__Proteobacteria|c__Alphaproteobacteria|o__Micavibrionales|f__Micavibrionaceae|g__UBA1672|s__:0.1368348519,(((((S012_metabat2_scaf2bin.183___d__Bacteria|p__Proteobacteria|c__Alphaproteobacteria|o__Micavibrionales|f__Micavibrionaceae|g__UBA1672|s__:0.0000028407,S146_metabat2_scaf2bin.252___d__Bacteria|p__Proteobacteria|c__Alphaproteobacteria|o__Micavibrionales|f__Micavibrionaceae|g__UBA1672|s__:0.0008577585)100:0.0003225733,S141_metabat2_scaf2bin.060___d__Bacteria|p__Proteobacteria|c__Alphaproteobacteria|o__Micavibrionales|f__Micavibrionaceae|g__UBA1672|s__:0.0005318235)100:0.0006377743,S139_metabat2_scaf2bin.224___d__Bacteria|p__Proteobacteria|c__Alphaproteobacteria|o__Micavibrionales|f__Micavibrionaceae|g__UBA1672|s__:0.0007209193)100:0.0015401266,S140_metabat2_scaf2bin.042___d__Bacteria|p__Proteobacteria|c__Alphaproteobacteria|o__Micavibrionales|f__Micavibrionaceae|g__UBA1672|s__:0.0084684480)100:0.0696716583,S139_maxbin2_scaf2bin.121_VB___d__Bacteria|p__Proteobacteria|c__Alphaproteobacteria|o__Micavibrionales|f__Micavibrionaceae|g__UBA1672|s__:0.0679788382)100:0.0782008014)100:0.0388686940,((354-166_metabat2_scaf2bin.100___d__Bacteria|p__Proteobacteria|c__Alphaproteobacteria|o__Micavibrionales|f__Micavibrionaceae|g__UBA1672|s__:0.0762506686,S139_maxbin2_scaf2bin.110___d__Bacteria|p__Proteobacteria|c__Alphaproteobacteria|o__Micavibrionales|f__Micavibrionaceae|g__UBA1672|s__:0.0699397041)100:0.0260055939,4281-140_metabat2_scaf2bin.024___d__Bacteria|p__Proteobacteria|c__Alphaproteobacteria|o__Micavibrionales|f__Micavibrionaceae|g__UBA1672|s__:0.0611459642)100:0.0998468586)100:0.0757463873,T10_metabat2_scaf2bin.090___d__Bacteria|p__Proteobacteria|c__Alphaproteobacteria|o__Micavibrionales|f__Micavibrionaceae|g__|s__:0.2467013184)100:0.0711764171)100:0.0957388352,(S012_metabat2_scaf2bin.159___d__Bacteria|p__Proteobacteria|c__Alphaproteobacteria|o__Micavibrionales|f__Micavibrionaceae|g__|s__:0.0128763357,(S139_metabat2_scaf2bin.215___d__Bacteria|p__Proteobacteria|c__Alphaproteobacteria|o__Micavibrionales|f__Micavibrionaceae|g__|s__:0.0000026631,(S141_metabat2_scaf2bin.105___d__Bacteria|p__Proteobacteria|c__Alphaproteobacteria|o__Micavibrionales|f__Micavibrionaceae|g__|s__:0.0019910463,S144_maxbin2_scaf2bin.175___d__Bacteria|p__Proteobacteria|c__Alphaproteobacteria|o__Micavibrionales|f__Micavibrionaceae|g__|s__:0.0098134358)100:0.0021383337)100:0.0101570807)100:0.2887169776)100:0.1423480461,S141_maxbin2_scaf2bin.253___d__Bacteria|p__Proteobacteria|c__Alphaproteobacteria|o__Micavibrionales|f__UBA2020|g__|s__:0.4564006427)100:0.0952560098,GB_GCA_903920145.1___d__Bacteria|p__Proteobacteria|c__Alphaproteobacteria|o__Azospirillales|f__Azospirillaceae|g__BOG-933|s__BOG-933___sp903920145:0.3582497602)100:0.0777503666)97:0.1102020528,GB_GCA_014653385.1___d__Bacteria|p__Proteobacteria|c__Alphaproteobacteria|o__Pelagibacterales|f__Pelagibacteraceae|g__Pelagibacter|s__Pelagibacter___sp014653385:0.9230891528)100:0.0937530532,S139_metabat1_scaf2bin.009___d__Bacteria|p__Proteobacteria|c__Alphaproteobacteria|o__UBA1280|f__|g__|s__:0.6885143164)100:0.2087880735)100:0.1363735335,(((((((GB_GCA_000213335.2___d__Bacteria|p__SAR324|c__SAR324|o__SAR324|f__NAC60-12|g__Arctic96AD-7|s__Arctic96AD-7___sp000213335:0.0177748915,GB_GCA_002082305.1___d__Bacteria|p__SAR324|c__SAR324|o__SAR324|f__NAC60-12|g__Arctic96AD-7|s__Arctic96AD-7___sp002082305:0.0086920683)100:0.0737115496,(((GB_GCA_002685535.1___d__Bacteria|p__SAR324|c__SAR324|o__SAR324|f__NAC60-12|g__Arctic96AD-7|s__Arctic96AD-7___sp002685535:0.0322245017,GB_GCA_014381795.1___d__Bacteria|p__SAR324|c__SAR324|o__SAR324|f__NAC60-12|g__Arctic96AD-7|s__Arctic96AD-7___sp014381795:0.0404437887)100:0.0149844933,GB_GCA_003212435.1___d__Bacteria|p__SAR324|c__SAR324|o__SAR324|f__NAC60-12|g__Arctic96AD-7|s__Arctic96AD-7___sp003212435:0.0930992102)100:0.0364273330,(GB_GCA_902575715.1___d__Bacteria|p__SAR324|c__SAR324|o__SAR324|f__NAC60-12|g__Arctic96AD-7|s__Arctic96AD-7___sp902575715:0.1560548828,GB_GCA_902590435.1___d__Bacteria|p__SAR324|c__SAR324|o__SAR324|f__NAC60-12|g__Arctic96AD-7|s__Arctic96AD-7___sp902590435:0.1090654026)100:0.1497349840)100:0.0303495593)100:0.0373190109,GB_GCA_001627865.1___d__Bacteria|p__SAR324|c__SAR324|o__SAR324|f__NAC60-12|g__Arctic96AD-7|s__Arctic96AD-7___sp001627865:0.1344097624)100:0.1946557209,(GB_GCA_001469005.2___d__Bacteria|p__SAR324|c__SAR324|o__SAR324|f__NAC60-12|g__UBA1014|s__UBA1014___sp001469005:0.0722413413,GB_GCA_002683785.1___d__Bacteria|p__SAR324|c__SAR324|o__SAR324|f__NAC60-12|g__UBA1014|s__UBA1014___sp002683785:0.0702545579)100:0.2472659577)100:0.1147077031,(((GB_GCA_002450295.1___d__Bacteria|p__SAR324|c__SAR324|o__SAR324|f__NAC60-12|g__JCVI-SCAAA005|s__JCVI-SCAAA005___sp002450295:0.0212880385,GB_GCA_002683655.1___d__Bacteria|p__SAR324|c__SAR324|o__SAR324|f__NAC60-12|g__JCVI-SCAAA005|s__JCVI-SCAAA005___sp002683655:0.0222758259)100:0.0058355131,GB_GCA_002730365.1___d__Bacteria|p__SAR324|c__SAR324|o__SAR324|f__NAC60-12|g__JCVI-SCAAA005|s__JCVI-SCAAA005___sp002730365:0.0208568102)100:0.0035884953,GB_GCA_011522845.1___d__Bacteria|p__SAR324|c__SAR324|o__SAR324|f__NAC60-12|g__JCVI-SCAAA005|s__JCVI-SCAAA005___sp011522845:0.0072568654)100:0.3564281987)100:0.3236770175,GB_GCA_001783695.1___d__Bacteria|p__SAR324|c__SAR324|o__XYD2-FULL-50-16|f__XYD2-FULL-50-16|g__XYD2-FULL-50-16|s__XYD2-FULL-50-16___sp001783695:0.6635763443)100:0.2793936160,((RS_GCF_000177635.2___d__Bacteria|p__Chrysiogenetota|c__Chrysiogenetes|o__Chrysiogenales|f__Chrysiogenaceae|g__Desulfurispirillum|s__Desulfurispirillum___indicum:0.1527986197,RS_GCF_014203025.1___d__Bacteria|p__Chrysiogenetota|c__Chrysiogenetes|o__Chrysiogenales|f__Chrysiogenaceae|g__Desulfurispira|s__Desulfurispira___natronophila:0.2010963727)100:0.1607459035,RS_GCF_000469585.1___d__Bacteria|p__Chrysiogenetota|c__Chrysiogenetes|o__Chrysiogenales|f__Chrysiogenaceae|g__Chrysiogenes|s__Chrysiogenes___arsenatis:0.3082592189)100:0.4802900362)75:0.0604715842)89:0.0545671408,(GB_GCA_001873295.1___d__Bacteria|p__CG2-30-70-394|c__CG2-30-70-394|o__CG2-30-70-394|f__CG2-30-70-394|g__CG2-30-70-394|s__CG2-30-70-394___sp001873295:0.7645630543,(((GB_GCA_002897695.1___d__Bacteria|p__BMS3Abin14|c__BMS3Abin14|o__BMS3Abin14|f__BMS3Abin14|g__BMS3ABIN14|s__BMS3ABIN14___sp002897695:0.0704884408,GB_GCA_013151915.1___d__Bacteria|p__BMS3Abin14|c__BMS3Abin14|o__BMS3Abin14|f__BMS3Abin14|g__BMS3ABIN14|s__BMS3ABIN14___sp013151915:0.0512624565)100:0.1659938614,GB_GCA_003228585.1___d__Bacteria|p__BMS3Abin14|c__BMS3Abin14|o__BMS3Abin14|f__BMS3Abin14|g__SZUA-204|s__SZUA-204___sp003228585:0.1920057816)100:0.0830415155,GB_GCA_003229755.1___d__Bacteria|p__BMS3Abin14|c__BMS3Abin14|o__BMS3Abin14|f__BMS3Abin14|g__SZUA-178|s__SZUA-178___sp003229755:0.2196611869)100:0.4270401224)79:0.0816894197)67:0.0279187207,((((((((128-326_maxbin2_scaf2bin.054___d__Bacteria|p__Desulfobacterota_C|c__Deferrisomatia|o__Deferrisomatales|f__Deferrisomataceae|g__Deferrisoma|s__:0.0281005927,(RS_GCF_000526155.1___d__Bacteria|p__Desulfobacterota_C|c__Deferrisomatia|o__Deferrisomatales|f__Deferrisomataceae|g__Deferrisoma|s__Deferrisoma___camini:0.0011508278,S139_metabat1_scaf2bin.080___d__Bacteria|p__Desulfobacterota_C|c__Deferrisomatia|o__Deferrisomatales|f__Deferrisomataceae|g__Deferrisoma|s__Deferrisoma camini:0.0040166686)100:0.0068439195)100:0.0086560337,GB_GCA_013152215.1___d__Bacteria|p__Desulfobacterota_C|c__Deferrisomatia|o__Deferrisomatales|f__Deferrisomataceae|g__Deferrisoma|s__Deferrisoma___sp013152215:0.0038245244)100:0.1299737523,354-166_metabat1_scaf2bin.069___d__Bacteria|p__Desulfobacterota_C|c__Deferrisomatia|o__Deferrisomatales|f__Deferrisomataceae|g__|s__:0.1446454979)100:0.1493490210,((GB_GCA_002869005.1___d__Bacteria|p__Desulfobacterota_C|c__Deferrisomatia|o__Deferrisomatales|f__BM512|g__BM512|s__BM512___sp002869005:0.0343011876,GB_GCA_002869015.1___d__Bacteria|p__Desulfobacterota_C|c__Deferrisomatia|o__Deferrisomatales|f__BM512|g__BM512|s__BM512___sp002869015:0.0352838514)100:0.1832904010,(GB_GCA_004322275.1___d__Bacteria|p__Desulfobacterota_C|c__Deferrisomatia|o__Deferrisomatales|f__BM512|g__SCTA01|s__SCTA01___sp004322275:0.1366661187,GB_GCA_009724975.1___d__Bacteria|p__Desulfobacterota_C|c__Deferrisomatia|o__Deferrisomatales|f__BM512|g__SCTA01|s__SCTA01___sp009724975:0.1663634558)100:0.1107194654)100:0.1796653980)100:0.2728602207,GB_GCA_003695505.1___d__Bacteria|p__J088|c__J088|o__J088|f__J088|g__J088|s__J088___sp003695505:0.8893210239)91:0.0811117963,((((((GB_GCA_001798995.1___d__Bacteria|p__Desulfobacterota_B|c__Binatia|o__UBA9968|f__UBA9968|g__UBA9968|s__UBA9968___sp001798995:0.1162308429,GB_GCA_001799045.1___d__Bacteria|p__Desulfobacterota_B|c__Binatia|o__UBA9968|f__UBA9968|g__UBA9968|s__UBA9968___sp001799045:0.1083041536)100:0.0801663661,GB_GCA_005879255.1___d__Bacteria|p__Desulfobacterota_B|c__Binatia|o__UBA9968|f__UBA9968|g__DP-20|s__DP-20___sp005879255:0.2419902131)100:0.2649230480,(GB_GCA_002238415.1___d__Bacteria|p__Desulfobacterota_B|c__Binatia|o__Bin18|f__Bin18|g__Bin18|s__Bin18___sp002238415:0.3033641336,GB_GCA_013140885.1___d__Bacteria|p__Desulfobacterota_B|c__Binatia|o__Bin18|f__Bin18|g__JABFSC01|s__JABFSC01___sp013140885:0.2509708755)100:0.2622486387)93:0.0494940338,(GB_GCA_002050235.1___d__Bacteria|p__Desulfobacterota_B|c__Binatia|o__UTPRO1|f__UTPRO1|g__UTPRO1|s__UTPRO1___sp002050235:0.3429972577,(GB_GCA_005879205.1___d__Bacteria|p__Desulfobacterota_B|c__Binatia|o__UTPRO1|f__DP-6|g__DP-3|s__DP-3___sp005879205:0.0773218232,GB_GCA_005879585.1___d__Bacteria|p__Desulfobacterota_B|c__Binatia|o__UTPRO1|f__DP-6|g__DP-3|s__DP-3___sp005879585:0.0754128485)100:0.3186037804)100:0.0873586406)96:0.0567996663,(((GB_GCA_002479255.1___d__Bacteria|p__Desulfobacterota_B|c__Binatia|o__Binatales|f__Binataceae|g__Binatus|s__Binatus___soli:0.0273265370,GB_GCA_003135135.1___d__Bacteria|p__Desulfobacterota_B|c__Binatia|o__Binatales|f__Binataceae|g__Binatus|s__Binatus___sp003135135:0.0254625736)100:0.0806639062,GB_GCA_003135855.1___d__Bacteria|p__Desulfobacterota_B|c__Binatia|o__Binatales|f__Binataceae|g__Binatus|s__Binatus___sp003135855:0.0876379913)100:0.5031236247,GB_GCA_009885395.1___d__Bacteria|p__Desulfobacterota_B|c__Binatia|o__UBA12015|f__UBA12015|g__SXLG01|s__SXLG01___sp009885395:0.6031259383)100:0.0923374403)99:0.0614206529,((GB_GCA_012960245.1___d__Bacteria|p__Desulfobacterota_B|c__Binatia|o__UBA1149|f__UBA1149|g__UBA1149|s__UBA1149___sp012960245:0.0233284655,GB_GCA_014382245.1___d__Bacteria|p__Desulfobacterota_B|c__Binatia|o__UBA1149|f__UBA1149|g__UBA1149|s__UBA1149___sp014382245:0.0265772090)100:0.4114391045,GB_GCA_903893315.1___d__Bacteria|p__Desulfobacterota_B|c__Binatia|o__UBA1149|f__UBA1149|g__CAITLU01|s__CAITLU01___sp903893315:0.3655006651)100:0.2868574458)100:0.1497415799)75:0.0389911568,((((((134-614_metabat1_scaf2bin.005___d__Bacteria|p__Myxococcota|c__UBA796|o__|f__|g__|s__:0.3769334272,T11_metabat2_scaf2bin.067___d__Bacteria|p__Myxococcota|c__|o__|f__|g__|s__:0.3243250056)100:0.2872258978,((((((A3_maxbin2_scaf2bin.384___d__Bacteria|p__Myxococcota|c__UBA796|o__UBA796|f__GCA-2862545|g__DRPG01|s__DRPG01 sp011376105:0.0070507224,T2_metabat2_scaf2bin.353___d__Bacteria|p__Myxococcota|c__UBA796|o__UBA796|f__GCA-2862545|g__DRPG01|s__DRPG01 sp011376105:0.0149649473)100:0.2675055640,S141_metabat2_scaf2bin.165___d__Bacteria|p__Myxococcota|c__UBA796|o__UBA796|f__GCA-2862545|g__|s__:0.2433172932)100:0.1198139697,GB_GCA_007693595.1___d__Bacteria|p__Myxococcota|c__UBA796|o__UBA796|f__GCA-2862545|g__REDI01|s__REDI01___sp007693595:0.3535981239)100:0.1726218111,(M2_metabat1_scaf2bin.066___d__Bacteria|p__Myxococcota|c__UBA796|o__UBA796|f__|g__|s__:0.0308834877,S139_metabat2_scaf2bin.236___d__Bacteria|p__Myxococcota|c__UBA796|o__UBA796|f__|g__|s__:0.0452311063)100:0.3345315753)85:0.0562797956,(M2_metabat2_scaf2bin.299___d__Bacteria|p__Myxococcota|c__UBA796|o__UBA796|f__UBA796|g__|s__:0.3597113160,S143_metabat2_scaf2bin.196___d__Bacteria|p__Myxococcota|c__UBA796|o__UBA796|f__UBA796|g__|s__:0.3236900173)100:0.1506215186)32:0.0417291812,((GB_GCA_014191855.1___d__Bacteria|p__Myxococcota|c__UBA796|o__UBA796|f__SXON01|g__SXON01|s__SXON01___sp014191855:0.1143854551,GB_GCA_903921785.1___d__Bacteria|p__Myxococcota|c__UBA796|o__UBA796|f__SXON01|g__SXON01|s__SXON01___sp903921785:0.1154572651)100:0.2442332114,GB_GCA_903875225.1___d__Bacteria|p__Myxococcota|c__UBA796|o__UBA796|f__SXON01|g__CAIUMM01|s__CAIUMM01___sp903875225:0.3567392363)100:0.2419624939)100:0.2474660881)100:0.1228325582,(354-166_metabat2_scaf2bin.036___d__Bacteria|p__Myxococcota|c__UBA9160|o__UBA9160|f__|g__|s__:0.6409382211,(GB_GCA_003170555.1___d__Bacteria|p__FEN-1099|c__FEN-1099|o__FEN-1099|f__FEN-1099|g__FEN-1099|s__FEN-1099___sp003170555:0.2607266558,GB_GCA_012517325.1___d__Bacteria|p__FEN-1099|c__FEN-1099|o__FEN-1099|f__FEN-1099|g__JAAYVF01|s__JAAYVF01___sp012517325:0.2679395189)100:0.4715193168)18:0.0772750125)11:0.0375679060,((((((134-614_metabat2_scaf2bin.026___d__Bacteria|p__Myxococcota|c__Polyangia|o__Polyangiales|f__SG8-38|g__GCA-2699025|s__:0.3439002834,(S012_maxbin2_scaf2bin.078___d__Bacteria|p__Myxococcota|c__Polyangia|o__Polyangiales|f__|g__|s__:0.0476037388,S139_metabat2_scaf2bin.088___d__Bacteria|p__Myxococcota|c__Polyangia|o__Polyangiales|f__SG8-38|g__|s__:0.0433008264)100:0.3165431376)100:0.1665944153,((GB_GCA_001312805.1___d__Bacteria|p__Myxococcota|c__Polyangia|o__Polyangiales|f__Polyangiaceae|g__Byssovorax|s__Byssovorax___cruenta:0.2622003076,V2_metabat1_scaf2bin.026___d__Bacteria|p__Myxococcota|c__Polyangia|o__Polyangiales|f__Polyangiaceae|g__|s__:0.4199608232)100:0.0865372131,(GB_GCA_009780955.1___d__Bacteria|p__Myxococcota|c__Polyangia|o__Polyangiales|f__Polyangiaceae|g__Labilithrix|s__Labilithrix___sp009780955:0.2497569831,GB_GCA_903894755.1___d__Bacteria|p__Myxococcota|c__Polyangia|o__Polyangiales|f__Polyangiaceae|g__CAITRH01|s__CAITRH01___sp903894755:0.2806812322)100:0.1626665850)100:0.1919894763)100:0.1741561850,(((((354-166_metabat2_scaf2bin.035___d__Bacteria|p__Myxococcota|c__Polyangia|o__Nannocystales|f__Nannocystaceae|g__J032|s__:0.0168849372,356-308_metabat2_scaf2bin.057___d__Bacteria|p__Myxococcota|c__Polyangia|o__Nannocystales|f__Nannocystaceae|g__J032|s__:0.0159522629)100:0.0985759808,S141_metabat1_scaf2bin.034___d__Bacteria|p__Myxococcota|c__Polyangia|o__Nannocystales|f__Nannocystaceae|g__J032|s__:0.1014669881)100:0.1668431496,S139_metabat2_scaf2bin.221___d__Bacteria|p__Myxococcota|c__Polyangia|o__Nannocystales|f__Nannocystaceae|g__|s__:0.2029516311)100:0.4725372669,(356-308_metabat2_scaf2bin.078___d__Bacteria|p__Myxococcota|c__Polyangia|o__HGW-17|f__SLPX01|g__|s__:0.5145661336,T11_metabat2_scaf2bin.098___d__Bacteria|p__Myxococcota|c__Polyangia|o__HGW-17|f__|g__|s__:0.6708645224)100:0.1151768103)100:0.0895255664,((A3_metabat2_scaf2bin.238___d__Bacteria|p__Myxococcota|c__Polyangia|o__Haliangiales|f__Haliangiaceae|g__|s__:0.4295483880,GB_GCA_009692535.1___d__Bacteria|p__Myxococcota|c__Polyangia|o__Haliangiales|f__SHYZ01|g__SHYZ01|s__SHYZ01___sp009692535:0.3617581083)100:0.1272842744,(GB_GCA_003158735.1___d__Bacteria|p__Myxococcota|c__Polyangia|o__Palsa-1104|f__Fen-1088|g__Fen-1137|s__Fen-1137___sp003158735:0.0503003445,GB_GCA_003170035.1___d__Bacteria|p__Myxococcota|c__Polyangia|o__Palsa-1104|f__Fen-1088|g__Fen-1137|s__Fen-1137___sp003170035:0.0448721315)100:0.4453455447)100:0.1447593663)100:0.0489075455)100:0.0563263698,((RS_GCF_000022145.1___d__Bacteria|p__Myxococcota|c__Myxococcia|o__Myxococcales|f__Anaeromyxobacteraceae|g__Anaeromyxobacter|s__Anaeromyxobacter___dehalogenans:0.4547792633,T2_metabat2_scaf2bin.127___d__Bacteria|p__Myxococcota|c__Myxococcia|o__SLRQ01|f__|g__|s__:0.4446642187)100:0.0673311169,T2_maxbin2_scaf2bin.276___d__Bacteria|p__Myxococcota|c__UBA727|o__UBA727|f__|g__|s__:0.7221666901)100:0.1115791788)75:0.0548340219,((((355-202_metabat1_scaf2bin.002___d__Bacteria|p__Myxococcota|c__Bradymonadia|o__Bradymonadales|f__Bradymonadaceae|g__|s__:0.4898258701,GB_GCA_007120615.1___d__Bacteria|p__Myxococcota|c__Bradymonadia|o__Bradymonadales|f__Bradymonadaceae|g__SKNI01|s__SKNI01___sp007120615:0.3396554024)100:0.2776096430,GB_GCA_002395385.1___d__Bacteria|p__Myxococcota|c__Bradymonadia|o__UBA4248|f__UBA4248|g__UBA4248|s__UBA4248___sp002395385:0.7308879380)100:0.1200994490,GB_GCA_013360285.1___d__Bacteria|p__Myxococcota|c__UBA9042|o__JABWCM01|f__JABWCM01|g__JABWCM01|s__JABWCM01___sp013360285:0.6326422754)83:0.0606375918,(S145_metabat2_scaf2bin.043___d__Bacteria|p__Myxococcota|c__UBA9042|o__DTJE01|f__|g__|s__:0.3651603081,T11_metabat1_scaf2bin.066___d__Bacteria|p__Myxococcota|c__UBA9042|o__DTJE01|f__|g__|s__:0.3687042980)100:0.5654817321)77:0.0596141725)74:0.0367345026,((356-308_metabat1_scaf2bin.059___d__Bacteria|p__Myxococcota|c__B64-G9|o__B64-G9|f__B64-G9|g__|s__:0.0833296614,A3_metabat1_scaf2bin.099___d__Bacteria|p__Myxococcota|c__B64-G9|o__B64-G9|f__B64-G9|g__|s__:0.0774736310)100:0.5789893290,((GB_GCA_002731275.1___d__Bacteria|p__Myxococcota|c__UBA6777|o__UBA6777|f__UBA6777|g__UBA6777|s__UBA6777___sp002731275:0.3920158318,S139_metabat1_scaf2bin.108___d__Bacteria|p__Myxococcota|c__UBA6777|o__UBA6777|f__UBA6777|g__M3003|s__:0.3312341863)100:0.1209054101,(S012_maxbin2_scaf2bin.062___d__Bacteria|p__Myxococcota|c__UBA6777|o__UBA6777|f__|g__|s__:0.0901951214,S143_maxbin2_scaf2bin.218___d__Bacteria|p__Myxococcota|c__UBA6777|o__UBA6777|f__|g__|s__:0.1070012876)100:0.2763669490)100:0.3478725195)75:0.0976222910)98:0.0381849553)17:0.0414795951,(((((GB_GCA_001769805.1___d__Bacteria|p__Bdellovibrionota|c__Bdellovibrionia_A|o__UBA1018|f__UBA1018|g__GWA1-52-35|s__GWA1-52-35___sp001769805:0.2332357943,GB_GCA_903935335.1___d__Bacteria|p__Bdellovibrionota|c__Bdellovibrionia_A|o__UBA1018|f__UBA1018|g__CAIZRG01|s__CAIZRG01___sp903935335:0.2525940094)100:0.4179966802,((((GB_GCA_002338505.1___d__Bacteria|p__Bdellovibrionota|c__Bacteriovoracia|o__Bacteriovoracales|f__Bacteriovoracaceae|g__DB6-IX|s__DB6-IX___sp002338505:0.3599461183,GB_GCA_002366565.1___d__Bacteria|p__Bdellovibrionota|c__Bacteriovoracia|o__Bacteriovoracales|f__Bacteriovoracaceae|g__Halobacteriovorax|s__Halobacteriovorax___sp002366565:0.2333151841)100:0.0667001051,GB_GCA_006226755.1___d__Bacteria|p__Bdellovibrionota|c__Bacteriovoracia|o__Bacteriovoracales|f__Bacteriovoracaceae|g__M0603|s__M0603___sp006226755:0.2877149990)100:0.0722866220,GB_GCA_002787775.1___d__Bacteria|p__Bdellovibrionota|c__Bacteriovoracia|o__Bacteriovoracales|f__Bacteriovoracaceae|g__UBA4207|s__UBA4207___sp002787775:0.2854438486)100:0.1763088429,(GB_GCA_002435705.1___d__Bacteria|p__Bdellovibrionota|c__Bacteriovoracia|o__Bacteriovoracales|f__Bacteriovoracaceae|g__UBA6144|s__UBA6144___sp002435705:0.3673290755,GB_GCA_007117175.1___d__Bacteria|p__Bdellovibrionota|c__Bacteriovoracia|o__Bacteriovoracales|f__Bacteriovoracaceae|g__SKGZ01|s__SKGZ01___sp007117175:0.4799340252)100:0.0748334289)100:0.5392308693)100:0.1174218315,(((GB_GCA_002453155.1___d__Bacteria|p__Bdellovibrionota|c__Bdellovibrionia|o__Bdellovibrionales|f__UBA1609|g__UBA6776|s__UBA6776___sp002453155:0.3618850617,GB_GCA_003694355.1___d__Bacteria|p__Bdellovibrionota|c__Bdellovibrionia|o__Bdellovibrionales|f__UBA1609|g__J124|s__J124___sp003694355:0.4075629042)100:0.0927144018,(GB_GCA_005793345.1___d__Bacteria|p__Bdellovibrionota|c__Bdellovibrionia|o__Bdellovibrionales|f__Bdellovibrionaceae|g__SXSU01|s__SXSU01___sp005793345:0.4330347918,GB_GCA_013360185.1___d__Bacteria|p__Bdellovibrionota|c__Bdellovibrionia|o__Bdellovibrionales|f__Bdellovibrionaceae|g__Bdellovibrio|s__Bdellovibrio___sp013360185:0.2744904394)100:0.1345703901)100:0.0624072850,GB_GCA_014584465.1___d__Bacteria|p__Bdellovibrionota|c__Bdellovibrionia|o__Bdellovibrionales|f__SG-bin7|g__JACTMU01|s__JACTMU01___sp014584465:0.4332605682)100:0.3840186408)100:0.0508249137,GB_GCA_013205415.1___d__Bacteria|p__Bdellovibrionota|c__FAC87|o__UBA2466|f__UBA2466|g__UBA2466|s__UBA2466___sp013205415:0.8896082339)98:0.0653940615,(((((((GB_GCA_002343185.1___d__Bacteria|p__Bdellovibrionota_C|c__UBA2361|o__UBA2361|f__UBA2361|g__UBA2361|s__UBA2361___sp002343185:0.5512335211,GB_GCA_012797725.1___d__Bacteria|p__Bdellovibrionota_C|c__UBA2361|o__UBA2361|f__UBA2361|g__JAAZON01|s__JAAZON01___sp012797725:0.4546879506)100:0.0805912064,(((GB_GCA_900299035.1___d__Bacteria|p__Bdellovibrionota_C|c__UBA2361|o__UBA2361|f__UBA2361|g__OMII01|s__OMII01___sp900299035:0.1849233270,GB_GCA_903920005.1___d__Bacteria|p__Bdellovibrionota_C|c__UBA2361|o__UBA2361|f__UBA2361|g__OMII01|s__OMII01___sp903920005:0.1678643007)100:0.0425162396,(GB_GCA_900299055.1___d__Bacteria|p__Bdellovibrionota_C|c__UBA2361|o__UBA2361|f__UBA2361|g__OMII01|s__OMII01___sp900299055:0.0453320879,GB_GCA_903904735.1___d__Bacteria|p__Bdellovibrionota_C|c__UBA2361|o__UBA2361|f__UBA2361|g__OMII01|s__OMII01___sp903904735:0.0566167328)100:0.1131478728)100:0.2814376728,GB_GCA_900299205.1___d__Bacteria|p__Bdellovibrionota_C|c__UBA2361|o__UBA2361|f__UBA2361|g__OMIW01|s__OMIW01___sp900299205:0.5740955005)100:0.0830971328)100:0.0608196642,(GB_GCA_012514925.1___d__Bacteria|p__Bdellovibrionota_C|c__UBA2361|o__UBA2361|f__CAIXSY01|g__JAAYZI01|s__JAAYZI01___sp012514925:0.4712050647,GB_GCA_903922175.1___d__Bacteria|p__Bdellovibrionota_C|c__UBA2361|o__UBA2361|f__CAIXSY01|g__CAIXSY01|s__CAIXSY01___sp903922175:0.4221909336)100:0.0743347606)53:0.0491804295,(GB_GCA_003694225.1___d__Bacteria|p__Bdellovibrionota_C|c__UBA2361|o__UBA2361|f__J135|g__J135|s__J135___sp003694225:0.5082720054,GB_GCA_009926305.1___d__Bacteria|p__Bdellovibrionota_C|c__UBA2361|o__UBA2361|f__RFPC01|g__RFPC01|s__RFPC01___sp009926305:0.5206811940)77:0.0643359868)43:0.0491792602,GB_GCA_003696425.1___d__Bacteria|p__Bdellovibrionota_C|c__UBA2361|o__UBA2361|f__J046|g__J046|s__J046___sp003696425:0.3893002872)100:0.2111629581,GB_GCA_003230795.1___d__Bacteria|p__Bdellovibrionota_C|c__UBA2361|o__SZUA-149|f__SZUA-149|g__SZUA-149|s__SZUA-149___sp003230795:0.6592047780)100:0.2102909555,GB_GCA_007693605.1___d__Bacteria|p__Bdellovibrionota|c__UBA2394|o__UBA2394|f__UBA2394|g__REDG01|s__REDG01___sp007693605:1.0914888462)96:0.0601381962)98:0.0737940622)18:0.0333417548,(((((GB_GCA_001797365.1___d__Bacteria|p__UBA10199|c__UBA10199|o__UBA10199|f__UBA10199|g__UBA10199|s__UBA10199___sp001797365:0.3395921629,GB_GCA_001798135.1___d__Bacteria|p__UBA10199|c__UBA10199|o__UBA10199|f__2-12-FULL-40-28|g__2-12-FULL-40-28|s__2-12-FULL-40-28___sp001798135:0.3889196882)100:0.0751080922,GB_GCA_005240075.1___d__Bacteria|p__UBA10199|c__UBA10199|o__UBA10199|f__SBBF01|g__SBBF01|s__SBBF01___sp005240075:0.3670212945)100:0.2047340629,GB_GCA_011331325.1___d__Bacteria|p__UBA10199|c__UBA10199|o__DSSB01|f__DSSB01|g__DSSB01|s__DSSB01___sp011331325:0.4904515343)100:0.0637780935,GB_GCA_001798715.1___d__Bacteria|p__UBA10199|c__UBA10199|o__2-02-FULL-50-16|f__2-02-FULL-50-16|g__2-02-FULL-50-16|s__2-02-FULL-50-16___sp001798715:0.5897590419)100:0.0613272261,((GB_GCA_001798075.1___d__Bacteria|p__UBA10199|c__UBA10199|o__SPLOWO2-01-44-7|f__SPLOWO2-01-44-7|g__SPLOWO2-01-44-7|s__SPLOWO2-01-44-7___sp001798075:0.4687618641,((GB_GCA_001798185.1___d__Bacteria|p__UBA10199|c__UBA10199|o__2-02-FULL-44-16|f__2-02-FULL-44-16|g__2-02-FULL-44-16|s__2-02-FULL-44-16___sp001798185:0.3512749015,GB_GCA_002796345.1___d__Bacteria|p__UBA10199|c__UBA10199|o__2-02-FULL-44-16|f__2-02-FULL-44-16|g__1-14-0-20-42-23|s__1-14-0-20-42-23___sp002796345:0.4093945868)100:0.1173669163,GB_GCA_012513515.1___d__Bacteria|p__UBA10199|c__UBA10199|o__2-02-FULL-44-16|f__JAAZCA01|g__JAAZCA01|s__JAAZCA01___sp012513515:0.3933185359)100:0.0976506303)100:0.0718600480,(((GB_GCA_002796305.1___d__Bacteria|p__UBA10199|c__UBA10199|o__GCA-002796325|f__1-14-0-20-49-13|g__1-14-0-20-49-13|s__1-14-0-20-49-13___sp002796305:0.2320352704,GB_GCA_903868375.1___d__Bacteria|p__UBA10199|c__UBA10199|o__GCA-002796325|f__1-14-0-20-49-13|g__CAIPVD01|s__CAIPVD01___sp903868375:0.2151354068)100:0.2273379501,GB_GCA_002796325.1___d__Bacteria|p__UBA10199|c__UBA10199|o__GCA-002796325|f__1-14-0-20-47-16|g__1-14-0-20-47-16|s__1-14-0-20-47-16___sp002796325:0.5119569498)100:0.0607423243,GB_GCA_011358755.1___d__Bacteria|p__UBA10199|c__UBA10199|o__DTNB01|f__DTNB01|g__DTNB01|s__DTNB01___sp011358755:0.5995092900)100:0.0479687574)100:0.1196026695)100:0.1773777565)22:0.0240154583)81:0.0385330509,((((((((128-326_metabat1_scaf2bin.035___d__Bacteria|p__Desulfobacterota_F|c__GWC2-55-46|o__GWC2-55-46|f__DRQE01|g__|s__:0.0028612510,(((S139_metabat2_scaf2bin.008___d__Bacteria|p__Desulfobacterota_F|c__GWC2-55-46|o__GWC2-55-46|f__DRQE01|g__|s__:0.0033612044,S146_metabat2_scaf2bin.159___d__Bacteria|p__Desulfobacterota_F|c__GWC2-55-46|o__GWC2-55-46|f__DRQE01|g__|s__:0.0000025431)99:0.0016180239,S140_metabat2_scaf2bin.240___d__Bacteria|p__Desulfobacterota_F|c__GWC2-55-46|o__GWC2-55-46|f__DRQE01|g__|s__:0.0083832406)90:0.0015474854,S141_metabat1_scaf2bin.089___d__Bacteria|p__Desulfobacterota_F|c__GWC2-55-46|o__GWC2-55-46|f__DRQE01|g__|s__:0.0003709292)90:0.0011513050)100:0.2174800824,((((S139_maxbin2_scaf2bin.071___d__Bacteria|p__Desulfobacterota_F|c__GWC2-55-46|o__GWC2-55-46|f__DRQE01|g__DRQE01|s__DRQE01 sp011371515:0.0088759015,((S140_maxbin2_scaf2bin.043___d__Bacteria|p__Desulfobacterota_F|c__GWC2-55-46|o__GWC2-55-46|f__DRQE01|g__DRQE01|s__DRQE01 sp011371515:0.0072628527,S141_metabat2_scaf2bin.152___d__Bacteria|p__Desulfobacterota_F|c__GWC2-55-46|o__GWC2-55-46|f__DRQE01|g__DRQE01|s__DRQE01 sp011371515:0.0009326710)96:0.0008826408,S146_metabat2_scaf2bin.127___d__Bacteria|p__Desulfobacterota_F|c__GWC2-55-46|o__GWC2-55-46|f__DRQE01|g__DRQE01|s__DRQE01 sp011371515:0.0000027058)96:0.0007435666)96:0.0002974594,S144_metabat2_scaf2bin.020___d__Bacteria|p__Desulfobacterota_F|c__GWC2-55-46|o__GWC2-55-46|f__DRQE01|g__DRQE01|s__DRQE01 sp011371515:0.0000025339)100:0.0638168037,(S140_maxbin2_scaf2bin.073___d__Bacteria|p__Desulfobacterota_F|c__GWC2-55-46|o__GWC2-55-46|f__DRQE01|g__DRQE01|s__:0.0029338268,S146_metabat1_scaf2bin.075___d__Bacteria|p__Desulfobacterota_F|c__GWC2-55-46|o__GWC2-55-46|f__DRQE01|g__DRQE01|s__:0.0009946496)100:0.1081923294)100:0.0259609735,S146_metabat1_scaf2bin.085___d__Bacteria|p__Desulfobacterota_F|c__GWC2-55-46|o__GWC2-55-46|f__DRQE01|g__DRQE01|s__:0.0784861187)100:0.2552792166)100:0.0743010636,(GB_GCA_001795535.1___d__Bacteria|p__Desulfobacterota_F|c__GWC2-55-46|o__GWC2-55-46|f__GWC2-55-46|g__GWA2-54-12|s__GWA2-54-12___sp001795535:0.3603086575,(S146_maxbin2_scaf2bin.109___d__Bacteria|p__Desulfobacterota_F|c__GWC2-55-46|o__GWC2-55-46|f__DRME01|g__|s__:0.2294529457,S146_metabat2_scaf2bin.208___d__Bacteria|p__Desulfobacterota_F|c__GWC2-55-46|o__GWC2-55-46|f__|g__|s__:0.2141047507)100:0.0677074764)64:0.0364806141)100:0.0848292552,S146_metabat1_scaf2bin.061___d__Bacteria|p__Desulfobacterota_F|c__GWC2-55-46|o__GWC2-55-46|f__|g__|s__:0.3826283911)100:0.1047259255,(((S140_maxbin2_scaf2bin.224___d__Bacteria|p__Desulfobacterota_F|c__GWC2-55-46|o__|f__|g__|s__:0.0022047618,S146_maxbin2_scaf2bin.045___d__Bacteria|p__Desulfobacterota_F|c__GWC2-55-46|o__|f__|g__|s__:0.0023458716)100:0.1211603667,S146_maxbin2_scaf2bin.066___d__Bacteria|p__Desulfobacterota_F|c__GWC2-55-46|o__|f__|g__|s__:0.1636382566)100:0.1430307090,(V2_maxbin2_scaf2bin.043___d__Bacteria|p__Desulfobacterota_F|c__GWC2-55-46|o__|f__|g__|s__:0.2252435746,V2_metabat1_scaf2bin.005___d__Bacteria|p__Desulfobacterota_F|c__GWC2-55-46|o__|f__|g__|s__:0.3222678423)100:0.0675787844)100:0.1911300434)100:0.1227337526,((128-326_metabat2_scaf2bin.021___d__Bacteria|p__Desulfobacterota_F|c__|o__|f__|g__|s__:0.3104683979,(S139_metabat1_scaf2bin.126___d__Bacteria|p__Desulfobacterota_F|c__|o__|f__|g__|s__:0.0012555166,S146_maxbin2_scaf2bin.210___d__Bacteria|p__Desulfobacterota_F|c__|o__|f__|g__|s__:0.0523643730)100:0.1756646266)100:0.2700367749,(((((((355-202_metabat2_scaf2bin.035___d__Bacteria|p__Desulfobacterota_F|c__Desulfuromonadia|o__Desulfuromonadales|f__Geopsychrobacteraceae|g__Desulfuromusa|s__:0.0936185759,4559-240_metabat1_scaf2bin.020___d__Bacteria|p__Desulfobacterota_F|c__Desulfuromonadia|o__Desulfuromonadales|f__Geopsychrobacteraceae|g__Desulfuromusa|s__:0.0807615050)96:0.0200356734,S015_maxbin2_scaf2bin.018___d__Bacteria|p__Desulfobacterota_F|c__Desulfuromonadia|o__Desulfuromonadales|f__Geopsychrobacteraceae|g__Desulfuromusa|s__:0.2244403880)100:0.2224980205,GB_GCA_002869605.1___d__Bacteria|p__Desulfobacterota_F|c__Desulfuromonadia|o__Desulfuromonadales|f__SZUA-401|g__SZUA-401|s__SZUA-401___sp002869605:0.2536114508)88:0.0444787815,((4559-240_maxbin2_scaf2bin.118___d__Bacteria|p__Desulfobacterota_F|c__Desulfuromonadia|o__Desulfuromonadales|f__Desulfuromonadaceae|g__|s__:0.1720508180,RS_GCF_000167355.1___d__Bacteria|p__Desulfobacterota_F|c__Desulfuromonadia|o__Desulfuromonadales|f__Desulfuromonadaceae|g__Desulfuromonas|s__Desulfuromonas___acetoxidans:0.1430112929)100:0.1538161852,RS_GCF_900111775.1___d__Bacteria|p__Desulfobacterota_F|c__Desulfuromonadia|o__Desulfuromonadales|f__Trichloromonadaceae|g__Trichloromonas|s__Trichloromonas___acetexigens:0.1994546208)89:0.0291875227)91:0.0331703060,(4281-140_metabat2_scaf2bin.052___d__Bacteria|p__Desulfobacterota_F|c__Desulfuromonadia|o__Desulfuromonadales|f__BM103|g__M0040|s__:0.2697239332,RS_GCF_002898515.1___d__Bacteria|p__Desulfobacterota_F|c__Desulfuromonadia|o__Desulfuromonadales|f__Geothermobacteraceae|g__PPFX01|s__PPFX01___sp002898515:0.2305292540)100:0.0412289663)100:0.0604599315,GB_GCA_012729375.1___d__Bacteria|p__Desulfobacterota_F|c__Desulfuromonadia|o__Desulfuromonadales|f__JAAYDE01|g__JAAYDE01|s__JAAYDE01___sp012729375:0.3726335548)100:0.1192120552,(((((GB_GCA_003151775.1___d__Bacteria|p__Desulfobacterota_F|c__Desulfuromonadia|o__Geobacterales|f__Pseudopelobacteraceae|g__Pseudopelobacter|s__Pseudopelobacter___sp003151775:0.1218422602,GB_GCA_013349405.1___d__Bacteria|p__Desulfobacterota_F|c__Desulfuromonadia|o__Geobacterales|f__Pseudopelobacteraceae|g__Pseudopelobacter|s__Pseudopelobacter___sp013349405:0.1506142181)100:0.0691403675,RS_GCF_000020385.1___d__Bacteria|p__Desulfobacterota_F|c__Desulfuromonadia|o__Geobacterales|f__Pseudopelobacteraceae|g__Trichlorobacter|s__Trichlorobacter___lovleyi:0.2037445651)100:0.1203008228,((GB_GCA_012026855.1___d__Bacteria|p__Desulfobacterota_F|c__Desulfuromonadia|o__Geobacterales|f__Geobacteraceae|g__VEOV01|s__VEOV01___sp012026855:0.2140153488,RS_GCF_000813145.1___d__Bacteria|p__Desulfobacterota_F|c__Desulfuromonadia|o__Geobacterales|f__Geobacteraceae|g__OR-1|s__OR-1___sp000813145:0.1867880963)100:0.0389047787,GB_GCA_903902855.1___d__Bacteria|p__Desulfobacterota_F|c__Desulfuromonadia|o__Geobacterales|f__CAIOGM01|g__CAIOGM01|s__CAIOGM01___sp903902855:0.2428489756)100:0.0185430527)92:0.0276370796,(GB_GCA_011046855.1___d__Bacteria|p__Desulfobacterota_F|c__Desulfuromonadia|o__Geobacterales|f__Geobacteraceae|g__Geobacter|s__Geobacter___metallireducens_A:0.0783965974,RS_GCF_001628815.1___d__Bacteria|p__Desulfobacterota_F|c__Desulfuromonadia|o__Geobacterales|f__Geobacteraceae|g__Geobacter|s__Geobacter___anodireducens:0.0879258497)100:0.0960398664)92:0.0473661782,RS_GCF_003053505.1___d__Bacteria|p__Desulfobacterota_F|c__Desulfuromonadia|o__Geobacterales|f__Geobacteraceae|g__QAXR01|s__QAXR01___sp003053505:0.2152777224)100:0.1624581244)100:0.1157106420)100:0.0606508961)84:0.0392408062,(((GB_GCA_001797815.1___d__Bacteria|p__RBG-13-61-14|c__RBG-13-61-14|o__RBG-13-61-14|f__RBG-13-61-14|g__RBG-13-61-14|s__RBG-13-61-14___sp001797815:0.3803015617,((GB_GCA_011337885.1___d__Bacteria|p__RBG-13-61-14|c__RBG-13-61-14|o__RBG-13-61-14|f__DRUE01|g__DTOP01|s__DTOP01___sp011337885:0.1579060833,(GB_GCA_903897985.1___d__Bacteria|p__RBG-13-61-14|c__RBG-13-61-14|o__RBG-13-61-14|f__DRUE01|g__CAIYYW01|s__CAIYYW01___sp903897985:0.1940344640,GB_GCA_903930515.1___d__Bacteria|p__RBG-13-61-14|c__RBG-13-61-14|o__RBG-13-61-14|f__DRUE01|g__CAIYYW01|s__CAIYYW01___sp903930515:0.1668600047)100:0.0472762969)100:0.1271343348,GB_GCA_011388515.1___d__Bacteria|p__RBG-13-61-14|c__RBG-13-61-14|o__RBG-13-61-14|f__DRUE01|g__DRUE01|s__DRUE01___sp011388515:0.2432084946)100:0.2968192561)100:0.2614516213,(GB_GCA_011370045.1___d__Bacteria|p__DSWW01|c__DSWW01|o__DSWW01|f__DSWW01|g__DSWW01|s__DSWW01___sp011370045:0.2619763790,S015_metabat2_scaf2bin.030___d__Bacteria|p__DSWW01|c__DSWW01|o__DSWW01|f__DSWW01|g__|s__:0.3029047693)100:0.3368077142)79:0.0639773957,GB_GCA_903881505.1___d__Bacteria|p__Desulfobacterota|c__SM23-61|o__WTBG01|f__CAIRTM01|g__CAIRTM01|s__CAIRTM01___sp903881505:0.7085776082)69:0.0394460327)75:0.0358378381,((((((((((((((((((((132-544_maxbin2_scaf2bin.010_VB___d__Bacteria|p__Desulfobacterota|c__Desulfobulbia|o__Desulfobulbales|f__Desulfobulbaceae|g__DRLX01|s__:0.0009131484,T2_maxbin2_scaf2bin.130___d__Bacteria|p__Desulfobacterota|c__Desulfobulbia|o__Desulfobulbales|f__Desulfobulbaceae|g__DRLX01|s__:0.0019354160)100:0.0051438079,A3_maxbin2_scaf2bin.074___d__Bacteria|p__Desulfobacterota|c__Desulfobulbia|o__Desulfobulbales|f__Desulfobulbaceae|g__DRLX01|s__:0.0544309789)100:0.0116426701,((((S013_metabat2_scaf2bin.053___d__Bacteria|p__Desulfobacterota|c__Desulfobulbia|o__Desulfobulbales|f__Desulfobulbaceae|g__DRLX01|s__DRLX01 sp011322715:0.0005058437,S144_metabat2_scaf2bin.191___d__Bacteria|p__Desulfobacterota|c__Desulfobulbia|o__Desulfobulbales|f__Desulfobulbaceae|g__DRLX01|s__:0.0011080270)100:0.0009265691,S145_metabat2_scaf2bin.031___d__Bacteria|p__Desulfobacterota|c__Desulfobulbia|o__Desulfobulbales|f__Desulfobulbaceae|g__DRLX01|s__DRLX01 sp011322715:0.0000021458)100:0.0006946439,T2_metabat2_scaf2bin.398___d__Bacteria|p__Desulfobacterota|c__Desulfobulbia|o__Desulfobulbales|f__Desulfobulbaceae|g__DRLX01|s__DRLX01 sp011322715:0.0034439104)100:0.0458808616,S145_metabat2_scaf2bin.049___d__Bacteria|p__Desulfobacterota|c__Desulfobulbia|o__Desulfobulbales|f__Desulfobulbaceae|g__DRLX01|s__:0.0416548582)83:0.0116489144)100:0.0266289270,((((((132-544_metabat2_scaf2bin.068___d__Bacteria|p__Desulfobacterota|c__Desulfobulbia|o__Desulfobulbales|f__Desulfobulbaceae|g__DRLX01|s__:0.0002870878,T10_metabat2_scaf2bin.003___d__Bacteria|p__Desulfobacterota|c__Desulfobulbia|o__Desulfobulbales|f__Desulfobulbaceae|g__DRLX01|s__:0.0003554483)74:0.0000027105,T2_metabat2_scaf2bin.018___d__Bacteria|p__Desulfobacterota|c__Desulfobulbia|o__Desulfobulbales|f__Desulfobulbaceae|g__DRLX01|s__:0.0000027052)72:0.0000029565,((A1_metabat2_scaf2bin.303___d__Bacteria|p__Desulfobacterota|c__Desulfobulbia|o__Desulfobulbales|f__Desulfobulbaceae|g__DRLX01|s__:0.0030789841,T11_metabat2_scaf2bin.241___d__Bacteria|p__Desulfobacterota|c__Desulfobulbia|o__Desulfobulbales|f__Desulfobulbaceae|g__DRLX01|s__:0.0029070590)53:0.0012757704,A3_metabat2_scaf2bin.087___d__Bacteria|p__Desulfobacterota|c__Desulfobulbia|o__Desulfobulbales|f__Desulfobulbaceae|g__DRLX01|s__:0.0011096793)95:0.0014701690)92:0.0004077127,M10_maxbin2_scaf2bin.189___d__Bacteria|p__Desulfobacterota|c__Desulfobulbia|o__Desulfobulbales|f__Desulfobulbaceae|g__DRLX01|s__:0.0193156133)81:0.0010505894,(134-614_maxbin2_scaf2bin.023___d__Bacteria|p__Desulfobacterota|c__Desulfobulbia|o__Desulfobulbales|f__Desulfobulbaceae|g__DRLX01|s__:0.0007133781,M17_metabat2_scaf2bin.003___d__Bacteria|p__Desulfobacterota|c__Desulfobulbia|o__Desulfobulbales|f__Desulfobulbaceae|g__DRLX01|s__:0.0008097693)100:0.0006991793)100:0.0084539286,S143_metabat2_scaf2bin.230___d__Bacteria|p__Desulfobacterota|c__Desulfobulbia|o__Desulfobulbales|f__Desulfobulbaceae|g__DRLX01|s__:0.0108539023)100:0.0453892631)100:0.0320871065,356-284_metabat2_scaf2bin.141___d__Bacteria|p__Desulfobacterota|c__Desulfobulbia|o__Desulfobulbales|f__Desulfobulbaceae|g__DRLX01|s__:0.0856619587)59:0.0227426966,356-284_metabat1_scaf2bin.055___d__Bacteria|p__Desulfobacterota|c__Desulfobulbia|o__Desulfobulbales|f__Desulfobulbaceae|g__DRLX01|s__:0.0919377107)100:0.0711421900,(355-202_metabat1_scaf2bin.024___d__Bacteria|p__Desulfobacterota|c__Desulfobulbia|o__Desulfobulbales|f__Desulfobulbaceae|g__DRLX01|s__:0.0487948225,(S013_metabat2_scaf2bin.105___d__Bacteria|p__Desulfobacterota|c__Desulfobulbia|o__Desulfobulbales|f__Desulfobulbaceae|g__DRLX01|s__DRLX01 sp011051825:0.0004028303,S144_metabat2_scaf2bin.186___d__Bacteria|p__Desulfobacterota|c__Desulfobulbia|o__Desulfobulbales|f__Desulfobulbaceae|g__DRLX01|s__DRLX01 sp011051825:0.0011362953)100:0.0298101990)100:0.0942305620)100:0.0366478927,(M2_metabat2_scaf2bin.263___d__Bacteria|p__Desulfobacterota|c__Desulfobulbia|o__Desulfobulbales|f__Desulfobulbaceae|g__|s__:0.0188688904,S140_maxbin2_scaf2bin.044___d__Bacteria|p__Desulfobacterota|c__Desulfobulbia|o__Desulfobulbales|f__Desulfobulbaceae|g__|s__:0.0386971260)100:0.1838958363)100:0.0455844080,((A1_maxbin2_scaf2bin.026_VB___d__Bacteria|p__Desulfobacterota|c__Desulfobulbia|o__Desulfobulbales|f__Desulfobulbaceae|g__Desulfobulbus_C|s__:0.0343739121,(S016_metabat2_scaf2bin.157___d__Bacteria|p__Desulfobacterota|c__Desulfobulbia|o__Desulfobulbales|f__Desulfobulbaceae|g__Desulfobulbus_C|s__:0.0482219852,T2_metabat2_scaf2bin.208___d__Bacteria|p__Desulfobacterota|c__Desulfobulbia|o__Desulfobulbales|f__Desulfobulbaceae|g__Desulfobulbus_C|s__:0.0032905812)100:0.0200274413)100:0.1109548623,S145_metabat1_scaf2bin.022_VB___d__Bacteria|p__Desulfobacterota|c__Desulfobulbia|o__Desulfobulbales|f__Desulfobulbaceae|g__|s__:0.1264717436)100:0.0911388760)63:0.0232893618,((355-202_maxbin2_scaf2bin.109___d__Bacteria|p__Desulfobacterota|c__Desulfobulbia|o__Desulfobulbales|f__Desulfobulbaceae|g__DRKI01|s__:0.0137110057,356-284_maxbin2_scaf2bin.179___d__Bacteria|p__Desulfobacterota|c__Desulfobulbia|o__Desulfobulbales|f__Desulfobulbaceae|g__DRKI01|s__:0.0117773055)100:0.0448156038,((((A3_maxbin2_scaf2bin.284___d__Bacteria|p__Desulfobacterota|c__Desulfobulbia|o__Desulfobulbales|f__Desulfobulbaceae|g__DRKI01|s__DRKI01 sp011051875:0.0098454653,T2_metabat2_scaf2bin.285___d__Bacteria|p__Desulfobacterota|c__Desulfobulbia|o__Desulfobulbales|f__Desulfobulbaceae|g__DRKI01|s__DRKI01 sp011051875:0.0000024072)100:0.0008408532,(S143_maxbin2_scaf2bin.342___d__Bacteria|p__Desulfobacterota|c__Desulfobulbia|o__Desulfobulbales|f__Desulfobulbaceae|g__DRKI01|s__DRKI01 sp011051875:0.0000022053,S144_metabat2_scaf2bin.062___d__Bacteria|p__Desulfobacterota|c__Desulfobulbia|o__Desulfobulbales|f__Desulfobulbaceae|g__DRKI01|s__DRKI01 sp011051875:0.0000023055)100:0.0008910375)100:0.0456291700,((M10_metabat1_scaf2bin.010___d__Bacteria|p__Desulfobacterota|c__Desulfobulbia|o__Desulfobulbales|f__Desulfobulbaceae|g__DRKI01|s__:0.0024101657,M17_metabat2_scaf2bin.288___d__Bacteria|p__Desulfobacterota|c__Desulfobulbia|o__Desulfobulbales|f__Desulfobulbaceae|g__DRKI01|s__:0.0000023887)100:0.0304930884,(S140_maxbin2_scaf2bin.006___d__Bacteria|p__Desulfobacterota|c__Desulfobulbia|o__Desulfobulbales|f__Desulfobulbaceae|g__DRKI01|s__:0.0000020842,S143_metabat2_scaf2bin.244___d__Bacteria|p__Desulfobacterota|c__Desulfobulbia|o__Desulfobulbales|f__Desulfobulbaceae|g__DRKI01|s__:0.0007263623)100:0.0205212784)100:0.0184787096)100:0.0139558210,A3_metabat1_scaf2bin.020___d__Bacteria|p__Desulfobacterota|c__Desulfobulbia|o__Desulfobulbales|f__Desulfobulbaceae|g__DRKI01|s__:0.0659412287)100:0.0147330540)100:0.1292913562)62:0.0280718331,M17_metabat2_scaf2bin.026___d__Bacteria|p__Desulfobacterota|c__Desulfobulbia|o__Desulfobulbales|f__Desulfobulbaceae|g__|s__:0.1703925980)99:0.0393255325,GB_GCA_002748755.1___d__Bacteria|p__Desulfobacterota|c__Desulfobulbia|o__Desulfobulbales|f__Desulfobulbaceae|g__Desulfobulbus_A|s__Desulfobulbus_A___propionicus_B:0.2919125031)100:0.1136323608,((((((355-202_metabat2_scaf2bin.066___d__Bacteria|p__Desulfobacterota|c__Desulfobulbia|o__Desulfobulbales|f__Desulfocapsaceae|g__Desulfocapsa|s__:0.0573755536,4281-140_metabat1_scaf2bin.006___d__Bacteria|p__Desulfobacterota|c__Desulfobulbia|o__Desulfobulbales|f__Desulfocapsaceae|g__Desulfocapsa|s__:0.0415603968)100:0.0338496754,T2_metabat2_scaf2bin.040___d__Bacteria|p__Desulfobacterota|c__Desulfobulbia|o__Desulfobulbales|f__Desulfocapsaceae|g__Desulfocapsa|s__:0.0876585557)100:0.0393040509,T2_metabat2_scaf2bin.327___d__Bacteria|p__Desulfobacterota|c__Desulfobulbia|o__Desulfobulbales|f__Desulfocapsaceae|g__Desulfocapsa|s__:0.1287134140)100:0.0330608625,S010_maxbin2_scaf2bin.014_VB___d__Bacteria|p__Desulfobacterota|c__Desulfobulbia|o__Desulfobulbales|f__Desulfocapsaceae|g__Desulfocapsa|s__:0.1414374743)100:0.0882650663,GB_GCA_002327225.1___d__Bacteria|p__Desulfobacterota|c__Desulfobulbia|o__Desulfobulbales|f__Desulfocapsaceae|g__UBA2270|s__UBA2270___sp002327225:0.2026662924)100:0.0467796550,((A1_metabat2_scaf2bin.102___d__Bacteria|p__Desulfobacterota|c__Desulfobulbia|o__Desulfobulbales|f__Desulfocapsaceae|g__UBA2775|s__:0.0017283874,A3_metabat1_scaf2bin.154___d__Bacteria|p__Desulfobacterota|c__Desulfobulbia|o__Desulfobulbales|f__Desulfocapsaceae|g__UBA2775|s__:0.0000021598)100:0.0081507921,T2_maxbin2_scaf2bin.052___d__Bacteria|p__Desulfobacterota|c__Desulfobulbia|o__Desulfobulbales|f__Desulfocapsaceae|g__UBA2775|s__:0.0026202344)100:0.2358940575)100:0.1234085391)100:0.1148560351,(((M2_metabat2_scaf2bin.184___d__Bacteria|p__Desulfobacterota|c__Desulfobulbia|o__|f__|g__|s__:0.0105499794,(S012_maxbin2_scaf2bin.020___d__Bacteria|p__Desulfobacterota|c__Desulfobulbia|o__|f__|g__|s__:0.0000021500,S139_maxbin2_scaf2bin.007___d__Bacteria|p__Desulfobacterota|c__Desulfobulbia|o__|f__|g__|s__:0.0047747012)96:0.0028360307)100:0.2941161409,M2_metabat2_scaf2bin.235___d__Bacteria|p__Desulfobacterota|c__Desulfobulbia|o__|f__|g__|s__:0.3607670650)100:0.0486321329,(S016_maxbin2_scaf2bin.216___d__Bacteria|p__Desulfobacterota|c__Desulfobulbia|o__Desulfobulbales|f__Desulfurivibrionaceae|g__BM506|s__:0.4247730578,S144_metabat2_scaf2bin.048___d__Bacteria|p__Desulfobacterota|c__Desulfobulbia|o__Desulfobulbales|f__Desulfurivibrionaceae|g__|s__:0.2732030767)100:0.0607482697)100:0.0490081711)100:0.2571193828,(((((((((((((((((((132-544_maxbin2_scaf2bin.090___d__Bacteria|p__Desulfobacterota|c__Dissulfuribacteria|o__Dissulfuribacterales|f__QOAL01|g__JAADCZ01|s__:0.0006962900,A3_maxbin2_scaf2bin.481___d__Bacteria|p__Desulfobacterota|c__Dissulfuribacteria|o__Dissulfuribacterales|f__QOAL01|g__JAADCZ01|s__:0.0000023582)100:0.0101397009,(M10_metabat1_scaf2bin.013___d__Bacteria|p__Desulfobacterota|c__Dissulfuribacteria|o__Dissulfuribacterales|f__QOAL01|g__JAADCZ01|s__:0.0000022409,M17_metabat2_scaf2bin.252___d__Bacteria|p__Desulfobacterota|c__Dissulfuribacteria|o__Dissulfuribacterales|f__QOAL01|g__JAADCZ01|s__:0.0000025434)100:0.0011805211)87:0.0016503855,134-614_maxbin2_scaf2bin.104___d__Bacteria|p__Desulfobacterota|c__Dissulfuribacteria|o__Dissulfuribacterales|f__QOAL01|g__JAADCZ01|s__:0.0009780299)89:0.0026527693,A1_maxbin2_scaf2bin.012___d__Bacteria|p__Desulfobacterota|c__Dissulfuribacteria|o__Dissulfuribacterales|f__QOAL01|g__JAADCZ01|s__:0.0017369729)97:0.0000020261,T11_metabat2_scaf2bin.222___d__Bacteria|p__Desulfobacterota|c__Dissulfuribacteria|o__Dissulfuribacterales|f__QOAL01|g__JAADCZ01|s__:0.0005041852)89:0.0008608126,T10_metabat2_scaf2bin.154___d__Bacteria|p__Desulfobacterota|c__Dissulfuribacteria|o__Dissulfuribacterales|f__QOAL01|g__JAADCZ01|s__:0.0016597258)100:0.0076159547,(S143_maxbin2_scaf2bin.264___d__Bacteria|p__Desulfobacterota|c__Dissulfuribacteria|o__Dissulfuribacterales|f__QOAL01|g__JAADCZ01|s__:0.0033429106,S144_metabat2_scaf2bin.185_VB___d__Bacteria|p__Desulfobacterota|c__Dissulfuribacteria|o__Dissulfuribacterales|f__QOAL01|g__JAADCZ01|s__:0.0038518601)98:0.0083642144)98:0.0096708159,((A1_metabat1_scaf2bin.121___d__Bacteria|p__Desulfobacterota|c__Dissulfuribacteria|o__Dissulfuribacterales|f__QOAL01|g__JAADCZ01|s__:0.0000023102,((T10_metabat1_scaf2bin.007___d__Bacteria|p__Desulfobacterota|c__Dissulfuribacteria|o__Dissulfuribacterales|f__QOAL01|g__JAADCZ01|s__:0.0000023137,T11_metabat2_scaf2bin.172___d__Bacteria|p__Desulfobacterota|c__Dissulfuribacteria|o__Dissulfuribacterales|f__QOAL01|g__JAADCZ01|s__:0.0020638414)100:0.0012037957,T2_metabat2_scaf2bin.069___d__Bacteria|p__Desulfobacterota|c__Dissulfuribacteria|o__Dissulfuribacterales|f__QOAL01|g__JAADCZ01|s__:0.0000023061)100:0.0009299169)100:0.0180926031,S143_metabat2_scaf2bin.021___d__Bacteria|p__Desulfobacterota|c__Dissulfuribacteria|o__Dissulfuribacterales|f__QOAL01|g__JAADCZ01|s__:0.0135616470)98:0.0095979543)100:0.0200322469,((A1_maxbin2_scaf2bin.388___d__Bacteria|p__Desulfobacterota|c__Dissulfuribacteria|o__Dissulfuribacterales|f__QOAL01|g__JAADCZ01|s__:0.0027892207,A3_maxbin2_scaf2bin.278___d__Bacteria|p__Desulfobacterota|c__Dissulfuribacteria|o__Dissulfuribacterales|f__QOAL01|g__JAADCZ01|s__:0.0168449339)94:0.0008340764,T2_metabat1_scaf2bin.029___d__Bacteria|p__Desulfobacterota|c__Dissulfuribacteria|o__Dissulfuribacterales|f__QOAL01|g__JAADCZ01|s__:0.0058616228)100:0.0273643889)100:0.0345268120,S145_metabat1_scaf2bin.015___d__Bacteria|p__Desulfobacterota|c__Dissulfuribacteria|o__Dissulfuribacterales|f__QOAL01|g__JAADCZ01|s__:0.1132925207)100:0.0329629811,((356-284_metabat2_scaf2bin.123___d__Bacteria|p__Desulfobacterota|c__Dissulfuribacteria|o__Dissulfuribacterales|f__QOAL01|g__JAADCZ01|s__:0.0019085911,356-308_maxbin2_scaf2bin.035___d__Bacteria|p__Desulfobacterota|c__Dissulfuribacteria|o__Dissulfuribacterales|f__QOAL01|g__JAADCZ01|s__:0.0382125400)100:0.1203562286,(PIR-30_maxbin2_scaf2bin.128___d__Bacteria|p__Desulfobacterota|c__Dissulfuribacteria|o__Dissulfuribacterales|f__QOAL01|g__JAADCZ01|s__:0.0794001107,PIR-30_metabat2_scaf2bin.024___d__Bacteria|p__Desulfobacterota|c__Dissulfuribacteria|o__Dissulfuribacterales|f__QOAL01|g__JAADCZ01|s__:0.0842977205)100:0.0279561159)100:0.0200477704)100:0.0658727243,((((A1_metabat2_scaf2bin.193___d__Bacteria|p__Desulfobacterota|c__Dissulfuribacteria|o__Dissulfuribacterales|f__QOAL01|g__JAADCZ01|s__:0.0040382068,T2_metabat2_scaf2bin.141___d__Bacteria|p__Desulfobacterota|c__Dissulfuribacteria|o__Dissulfuribacterales|f__QOAL01|g__JAADCZ01|s__:0.0027338987)100:0.0087757283,S143_metabat2_scaf2bin.026___d__Bacteria|p__Desulfobacterota|c__Dissulfuribacteria|o__Dissulfuribacterales|f__QOAL01|g__JAADCZ01|s__:0.0143322148)100:0.0328909153,A3_metabat2_scaf2bin.012___d__Bacteria|p__Desulfobacterota|c__Dissulfuribacteria|o__Dissulfuribacterales|f__QOAL01|g__JAADCZ01|s__:0.0809453894)100:0.1112674260,PIR-30_metabat2_scaf2bin.027___d__Bacteria|p__Desulfobacterota|c__Dissulfuribacteria|o__Dissulfuribacterales|f__QOAL01|g__JAADCZ01|s__:0.1479524459)100:0.0710410927)100:0.0724638976,((((132-544_metabat1_scaf2bin.026___d__Bacteria|p__Desulfobacterota|c__Dissulfuribacteria|o__Dissulfuribacterales|f__QOAL01|g__QOAL01|s__:0.0078560052,T10_metabat1_scaf2bin.020___d__Bacteria|p__Desulfobacterota|c__Dissulfuribacteria|o__Dissulfuribacterales|f__QOAL01|g__QOAL01|s__:0.0000022401)100:0.0020589715,(T11_metabat2_scaf2bin.018___d__Bacteria|p__Desulfobacterota|c__Dissulfuribacteria|o__Dissulfuribacterales|f__QOAL01|g__QOAL01|s__:0.0024293480,T2_metabat1_scaf2bin.014___d__Bacteria|p__Desulfobacterota|c__Dissulfuribacteria|o__Dissulfuribacterales|f__QOAL01|g__QOAL01|s__:0.0000025085)85:0.0011484283)99:0.0027395188,A1_metabat1_scaf2bin.134___d__Bacteria|p__Desulfobacterota|c__Dissulfuribacteria|o__Dissulfuribacterales|f__QOAL01|g__QOAL01|s__:0.0017347167)100:0.1409709328,(356-284_metabat1_scaf2bin.060___d__Bacteria|p__Desulfobacterota|c__Dissulfuribacteria|o__Dissulfuribacterales|f__QOAL01|g__QOAL01|s__:0.1110303558,(A1_metabat2_scaf2bin.062___d__Bacteria|p__Desulfobacterota|c__Dissulfuribacteria|o__Dissulfuribacterales|f__QOAL01|g__QOAL01|s__:0.0008559759,A3_maxbin2_scaf2bin.023___d__Bacteria|p__Desulfobacterota|c__Dissulfuribacteria|o__Dissulfuribacterales|f__QOAL01|g__QOAL01|s__:0.0005491671)100:0.1114718061)100:0.0423880421)100:0.1099179722)100:0.0622456085,(355-202_metabat1_scaf2bin.029___d__Bacteria|p__Desulfobacterota|c__Dissulfuribacteria|o__Dissulfuribacterales|f__QOAL01|g__|s__:0.1756985734,PIR-30_maxbin2_scaf2bin.026___d__Bacteria|p__Desulfobacterota|c__Dissulfuribacteria|o__Dissulfuribacterales|f__QOAL01|g__|s__:0.1180720134)100:0.1159733229)100:0.0942186224,((((A1_maxbin2_scaf2bin.115_VB___d__Bacteria|p__Desulfobacterota|c__Dissulfuribacteria|o__Dissulfuribacterales|f__QOAL01|g__|s__:0.0023461088,((A3_maxbin2_scaf2bin.004___d__Bacteria|p__Desulfobacterota|c__Dissulfuribacteria|o__Dissulfuribacterales|f__QOAL01|g__|s__:0.0355796886,(M10_metabat2_scaf2bin.163___d__Bacteria|p__Desulfobacterota|c__Dissulfuribacteria|o__Dissulfuribacterales|f__QOAL01|g__|s__:0.0026351222,(M17_metabat1_scaf2bin.112___d__Bacteria|p__Desulfobacterota|c__Dissulfuribacteria|o__Dissulfuribacterales|f__QOAL01|g__|s__:0.0019898466,T2_maxbin2_scaf2bin.530___d__Bacteria|p__Desulfobacterota|c__Dissulfuribacteria|o__Dissulfuribacterales|f__QOAL01|g__|s__:0.0011363804)92:0.0000020158)76:0.0007506101)99:0.0022733602,(S143_maxbin2_scaf2bin.165___d__Bacteria|p__Desulfobacterota|c__Dissulfuribacteria|o__Dissulfuribacterales|f__QOAL01|g__|s__:0.0000022398,S144_metabat1_scaf2bin.009___d__Bacteria|p__Desulfobacterota|c__Dissulfuribacteria|o__Dissulfuribacterales|f__QOAL01|g__|s__:0.0006709007)100:0.0174504746)99:0.0063206111)96:0.0036453719,(T10_maxbin2_scaf2bin.255___d__Bacteria|p__Desulfobacterota|c__Dissulfuribacteria|o__Dissulfuribacterales|f__QOAL01|g__|s__:0.0146200779,T11_metabat2_scaf2bin.065___d__Bacteria|p__Desulfobacterota|c__Dissulfuribacteria|o__Dissulfuribacterales|f__QOAL01|g__|s__:0.0089818314)99:0.0098160553)100:0.1354696675,(A3_maxbin2_scaf2bin.110_VB___d__Bacteria|p__Desulfobacterota|c__Dissulfuribacteria|o__Dissulfuribacterales|f__QOAL01|g__|s__:0.0313453148,A3_metabat2_scaf2bin.059___d__Bacteria|p__Desulfobacterota|c__Dissulfuribacteria|o__Dissulfuribacterales|f__QOAL01|g__|s__:0.0475792253)100:0.1136813214)100:0.1888260415,S143_metabat2_scaf2bin.004___d__Bacteria|p__Desulfobacterota|c__Dissulfuribacteria|o__Dissulfuribacterales|f__QOAL01|g__|s__:0.2555956943)100:0.0395859082)100:0.0593659687,(((((A1_maxbin2_scaf2bin.166___d__Bacteria|p__Desulfobacterota|c__Dissulfuribacteria|o__Dissulfuribacterales|f__|g__|s__:0.0008222438,A3_metabat1_scaf2bin.213___d__Bacteria|p__Desulfobacterota|c__Dissulfuribacteria|o__Dissulfuribacterales|f__|g__|s__:0.0019083580)100:0.0727523329,PIR-30_metabat1_scaf2bin.087___d__Bacteria|p__Desulfobacterota|c__Dissulfuribacteria|o__Dissulfuribacterales|f__|g__|s__:0.0663564580)100:0.0348284293,PIR-30_metabat1_scaf2bin.021_VB___d__Bacteria|p__Desulfobacterota|c__Dissulfuribacteria|o__Dissulfuribacterales|f__|g__|s__:0.1039954417)100:0.2284712731,(A3_metabat1_scaf2bin.042___d__Bacteria|p__Desulfobacterota|c__Dissulfuribacteria|o__Dissulfuribacterales|f__|g__|s__:0.1629364517,(M10_metabat1_scaf2bin.021___d__Bacteria|p__Desulfobacterota|c__Dissulfuribacteria|o__Dissulfuribacterales|f__|g__|s__:0.0000029688,T10_metabat2_scaf2bin.011___d__Bacteria|p__Desulfobacterota|c__Dissulfuribacteria|o__Dissulfuribacterales|f__|g__|s__:0.0022047015)100:0.1883766634)100:0.0882985657)95:0.0378878390,((S014_maxbin2_scaf2bin.119___d__Bacteria|p__Desulfobacterota|c__Dissulfuribacteria|o__Dissulfuribacterales|f__UBA3076|g__|s__:0.0000029398,S016_metabat2_scaf2bin.043___d__Bacteria|p__Desulfobacterota|c__Dissulfuribacteria|o__Dissulfuribacterales|f__UBA3076|g__|s__:0.0000023335)100:0.1218726732,(S014_metabat2_scaf2bin.053___d__Bacteria|p__Desulfobacterota|c__Dissulfuribacteria|o__Dissulfuribacterales|f__UBA3076|g__|s__:0.0003127096,S016_metabat2_scaf2bin.123___d__Bacteria|p__Desulfobacterota|c__Dissulfuribacteria|o__Dissulfuribacterales|f__UBA3076|g__|s__:0.0010878788)100:0.0743329433)100:0.2429491588)99:0.0356512724)100:0.0300437680,((((((((134-614_metabat2_scaf2bin.069___d__Bacteria|p__Desulfobacterota|c__Dissulfuribacteria|o__Dissulfuribacterales|f__Dissulfuribacteraceae|g__Dissulfuribacter|s__:0.0014708365,T2_maxbin2_scaf2bin.520___d__Bacteria|p__Desulfobacterota|c__Dissulfuribacteria|o__Dissulfuribacterales|f__Dissulfuribacteraceae|g__Dissulfuribacter|s__:0.0025838590)87:0.0013510583,T10_metabat2_scaf2bin.152___d__Bacteria|p__Desulfobacterota|c__Dissulfuribacteria|o__Dissulfuribacterales|f__Dissulfuribacteraceae|g__Dissulfuribacter|s__:0.0019308717)100:0.0030836809,(A1_metabat2_scaf2bin.346___d__Bacteria|p__Desulfobacterota|c__Dissulfuribacteria|o__Dissulfuribacterales|f__Dissulfuribacteraceae|g__Dissulfuribacter|s__:0.0048335927,A3_maxbin2_scaf2bin.510___d__Bacteria|p__Desulfobacterota|c__Dissulfuribacteria|o__Dissulfuribacterales|f__Dissulfuribacteraceae|g__Dissulfuribacter|s__:0.0020604907)100:0.0011356876)100:0.0016616258,(M10_metabat2_scaf2bin.096___d__Bacteria|p__Desulfobacterota|c__Dissulfuribacteria|o__Dissulfuribacterales|f__Dissulfuribacteraceae|g__Dissulfuribacter|s__:0.0011929911,M17_metabat2_scaf2bin.244___d__Bacteria|p__Desulfobacterota|c__Dissulfuribacteria|o__Dissulfuribacterales|f__Dissulfuribacteraceae|g__Dissulfuribacter|s__:0.0010522831)100:0.0051797889)100:0.0028864325,((S140_metabat2_scaf2bin.120___d__Bacteria|p__Desulfobacterota|c__Dissulfuribacteria|o__Dissulfuribacterales|f__Dissulfuribacteraceae|g__Dissulfuribacter|s__:0.0071117253,S143_maxbin2_scaf2bin.180___d__Bacteria|p__Desulfobacterota|c__Dissulfuribacteria|o__Dissulfuribacterales|f__Dissulfuribacteraceae|g__Dissulfuribacter|s__:0.0095426130)97:0.0005721860,S144_metabat2_scaf2bin.140___d__Bacteria|p__Desulfobacterota|c__Dissulfuribacteria|o__Dissulfuribacterales|f__Dissulfuribacteraceae|g__Dissulfuribacter|s__:0.0014945777)97:0.0038401584)100:0.0451941845,A1_metabat2_scaf2bin.014___d__Bacteria|p__Desulfobacterota|c__Dissulfuribacteria|o__Dissulfuribacterales|f__Dissulfuribacteraceae|g__Dissulfuribacter|s__:0.0692606951)100:0.1570847972,M2_metabat1_scaf2bin.001___d__Bacteria|p__Desulfobacterota|c__Dissulfuribacteria|o__Dissulfuribacterales|f__Dissulfuribacteraceae|g__Dissulfuribacter|s__:0.2878167043)100:0.2202769618,((((M1_metabat1_scaf2bin.026___d__Bacteria|p__Desulfobacterota|c__Dissulfuribacteria|o__Dissulfuribacterales|f__|g__|s__:0.0009098375,M2_maxbin2_scaf2bin.395___d__Bacteria|p__Desulfobacterota|c__Dissulfuribacteria|o__Dissulfuribacterales|f__|g__|s__:0.0010725877)100:0.0847492813,S140_maxbin2_scaf2bin.054___d__Bacteria|p__Desulfobacterota|c__Dissulfuribacteria|o__Dissulfuribacterales|f__|g__|s__:0.0966714541)100:0.0945857306,(M2_metabat1_scaf2bin.070___d__Bacteria|p__Desulfobacterota|c__Dissulfuribacteria|o__Dissulfuribacterales|f__|g__|s__:0.0020237153,(S140_metabat1_scaf2bin.037___d__Bacteria|p__Desulfobacterota|c__Dissulfuribacteria|o__Dissulfuribacterales|f__|g__|s__:0.0004953518,S144_metabat2_scaf2bin.087___d__Bacteria|p__Desulfobacterota|c__Dissulfuribacteria|o__Dissulfuribacterales|f__Dissulfuribacteraceae|g__|s__:0.0013435374)100:0.0010770367)100:0.1177990079)100:0.1814308578,M2_metabat1_scaf2bin.027___d__Bacteria|p__Desulfobacterota|c__Dissulfuribacteria|o__Dissulfuribacterales|f__|g__|s__:0.2977989161)100:0.0658927065)100:0.0364642844)100:0.0532965467,(4281-140_metabat1_scaf2bin.058___d__Bacteria|p__Desulfobacterota|c__Dissulfuribacteria|o__Dissulfuribacterales|f__|g__|s__:0.2124002457,4281-140_metabat2_scaf2bin.019___d__Bacteria|p__Desulfobacterota|c__Dissulfuribacteria|o__|f__|g__|s__:0.1650975291)100:0.1734656463)100:0.1530514236,(((((((((((134-614_maxbin2_scaf2bin.001___d__Bacteria|p__Desulfobacterota|c__Thermodesulfobacteria|o__Thermodesulfobacteriales|f__Thermodesulfatatoraceae|g__Thermodesulfatator_A|s__Thermodesulfatator_A atlanticus_A:0.0000024937,(((A1_maxbin2_scaf2bin.001___d__Bacteria|p__Desulfobacterota|c__Thermodesulfobacteria|o__Thermodesulfobacteriales|f__Thermodesulfatatoraceae|g__Thermodesulfatator_A|s__Thermodesulfatator_A atlanticus_A:0.0022966159,M10_maxbin2_scaf2bin.001___d__Bacteria|p__Desulfobacterota|c__Thermodesulfobacteria|o__Thermodesulfobacteriales|f__Thermodesulfatatoraceae|g__Thermodesulfatator_A|s__Thermodesulfatator_A atlanticus_A:0.0021041271)45:0.0000025728,A3_maxbin2_scaf2bin.001___d__Bacteria|p__Desulfobacterota|c__Thermodesulfobacteria|o__Thermodesulfobacteriales|f__Thermodesulfatatoraceae|g__Thermodesulfatator_A|s__Thermodesulfatator_A atlanticus_A:0.0013905169)58:0.0003221628,M17_metabat1_scaf2bin.053___d__Bacteria|p__Desulfobacterota|c__Thermodesulfobacteria|o__Thermodesulfobacteriales|f__Thermodesulfatatoraceae|g__Thermodesulfatator_A|s__Thermodesulfatator_A atlanticus_A:0.0008705640)84:0.0006383408)81:0.0000024949,T11_metabat2_scaf2bin.157___d__Bacteria|p__Desulfobacterota|c__Thermodesulfobacteria|o__Thermodesulfobacteriales|f__Thermodesulfatatoraceae|g__Thermodesulfatator_A|s__Thermodesulfatator_A atlanticus_A:0.0012945424)85:0.0006130394,T2_maxbin2_scaf2bin.001___d__Bacteria|p__Desulfobacterota|c__Thermodesulfobacteria|o__Thermodesulfobacteriales|f__Thermodesulfatatoraceae|g__Thermodesulfatator_A|s__Thermodesulfatator_A atlanticus_A:0.0001950027)99:0.0071380808,T10_metabat2_scaf2bin.189___d__Bacteria|p__Desulfobacterota|c__Thermodesulfobacteria|o__Thermodesulfobacteriales|f__Thermodesulfatatoraceae|g__Thermodesulfatator_A|s__Thermodesulfatator_A atlanticus_A:0.0082587090)100:0.0038956100,(S143_metabat2_scaf2bin.125___d__Bacteria|p__Desulfobacterota|c__Thermodesulfobacteria|o__Thermodesulfobacteriales|f__Thermodesulfatatoraceae|g__Thermodesulfatator_A|s__:0.0002828509,S144_maxbin2_scaf2bin.116___d__Bacteria|p__Desulfobacterota|c__Thermodesulfobacteria|o__Thermodesulfobacteriales|f__Thermodesulfatatoraceae|g__Thermodesulfatator_A|s__:0.0005727301)100:0.0117500075)100:0.1084305953,((356-284_metabat2_scaf2bin.037___d__Bacteria|p__Desulfobacterota|c__Thermodesulfobacteria|o__Thermodesulfobacteriales|f__Thermodesulfatatoraceae|g__Thermodesulfatator_A|s__:0.0652112337,PIR-30_maxbin2_scaf2bin.164___d__Bacteria|p__Desulfobacterota|c__Thermodesulfobacteria|o__Thermodesulfobacteriales|f__Thermodesulfatatoraceae|g__Thermodesulfatator_A|s__Thermodesulfatator_A sp013153725:0.0588582057)100:0.0205489251,356-284_metabat2_scaf2bin.062___d__Bacteria|p__Desulfobacterota|c__Thermodesulfobacteria|o__Thermodesulfobacteriales|f__Thermodesulfatatoraceae|g__Thermodesulfatator_A|s__:0.0682259913)100:0.0373169780)100:0.0284228579,355-202_maxbin2_scaf2bin.139___d__Bacteria|p__Desulfobacterota|c__Thermodesulfobacteria|o__Thermodesulfobacteriales|f__Thermodesulfatatoraceae|g__Thermodesulfatator|s__Thermodesulfatator atlanticus:0.1390952693)100:0.0550934099,((((134-614_metabat2_scaf2bin.064___d__Bacteria|p__Desulfobacterota|c__Thermodesulfobacteria|o__Thermodesulfobacteriales|f__Thermodesulfatatoraceae|g__JAADCO01|s__:0.0016350646,(M10_metabat2_scaf2bin.104___d__Bacteria|p__Desulfobacterota|c__Thermodesulfobacteria|o__Thermodesulfobacteriales|f__Thermodesulfatatoraceae|g__JAADCO01|s__:0.0052395611,T2_metabat2_scaf2bin.123___d__Bacteria|p__Desulfobacterota|c__Thermodesulfobacteria|o__Thermodesulfobacteriales|f__Thermodesulfatatoraceae|g__JAADCO01|s__:0.0015533329)89:0.0000023177)45:0.0004016198,T11_metabat2_scaf2bin.275___d__Bacteria|p__Desulfobacterota|c__Thermodesulfobacteria|o__Thermodesulfobacteriales|f__Thermodesulfatatoraceae|g__JAADCO01|s__:0.0008783361)45:0.0005060461,A3_metabat2_scaf2bin.029___d__Bacteria|p__Desulfobacterota|c__Thermodesulfobacteria|o__Thermodesulfobacteriales|f__Thermodesulfatatoraceae|g__|s__:0.0018804235)100:0.1306077281,PIR-30_metabat1_scaf2bin.046___d__Bacteria|p__Desulfobacterota|c__Thermodesulfobacteria|o__Thermodesulfobacteriales|f__Thermodesulfatatoraceae|g__JAADCO01|s__JAADCO01 sp013154385:0.0962643221)100:0.0367977175)100:0.0468488256,(355-202_metabat1_scaf2bin.030___d__Bacteria|p__Desulfobacterota|c__Thermodesulfobacteria|o__Thermodesulfobacteriales|f__Thermodesulfatatoraceae|g__|s__:0.1638874560,(4559-240_maxbin2_scaf2bin.075___d__Bacteria|p__Desulfobacterota|c__Thermodesulfobacteria|o__Thermodesulfobacteriales|f__Thermodesulfatatoraceae|g__|s__:0.0160330412,PIR-30_metabat1_scaf2bin.068___d__Bacteria|p__Desulfobacterota|c__Thermodesulfobacteria|o__Thermodesulfobacteriales|f__Thermodesulfatatoraceae|g__|s__:0.0190627705)100:0.0706562650)100:0.0528581352)100:0.1043791333,((((4281-140_metabat1_scaf2bin.050___d__Bacteria|p__Desulfobacterota|c__Thermodesulfobacteria|o__Thermodesulfobacteriales|f__Thermodesulfobacteriaceae|g__Thermodesulfobacterium|s__:0.1478849650,PIR-30_metabat1_scaf2bin.082___d__Bacteria|p__Desulfobacterota|c__Thermodesulfobacteria|o__Thermodesulfobacteriales|f__Thermodesulfobacteriaceae|g__Thermodesulfobacterium|s__Thermodesulfobacterium sp013153525:0.1341928069)100:0.0588107525,4559-240_metabat2_scaf2bin.116___d__Bacteria|p__Desulfobacterota|c__Thermodesulfobacteria|o__Thermodesulfobacteriales|f__Thermodesulfobacteriaceae|g__Thermodesulfobacterium|s__Thermodesulfobacterium hydrogeniphilum:0.1389568359)100:0.0946222628,(4559-240_metabat2_scaf2bin.056___d__Bacteria|p__Desulfobacterota|c__Thermodesulfobacteria|o__Thermodesulfobacteriales|f__Thermodesulfobacteriaceae|g__|s__:0.0031641892,4571-419_metabat1_scaf2bin.019___d__Bacteria|p__Desulfobacterota|c__Thermodesulfobacteria|o__Thermodesulfobacteriales|f__Thermodesulfobacteriaceae|g__|s__:0.0021804181)100:0.1740457190)100:0.3420143293,(((M10_maxbin2_scaf2bin.017___d__Bacteria|p__Desulfobacterota|c__Thermodesulfobacteria|o__Thermodesulfobacteriales|f__Thermodesulfobacteriaceae|g__Thermosulfurimonas_A|s__Thermosulfurimonas_A dismutans_A:0.0283008528,((((S012_maxbin2_scaf2bin.017___d__Bacteria|p__Desulfobacterota|c__Thermodesulfobacteria|o__Thermodesulfobacteriales|f__Thermodesulfobacteriaceae|g__Thermosulfurimonas_A|s__:0.0000022370,S141_maxbin2_scaf2bin.029___d__Bacteria|p__Desulfobacterota|c__Thermodesulfobacteria|o__Thermodesulfobacteriales|f__Thermodesulfobacteriaceae|g__Thermosulfurimonas_A|s__:0.0013108289)99:0.0039020805,S146_maxbin2_scaf2bin.075___d__Bacteria|p__Desulfobacterota|c__Thermodesulfobacteria|o__Thermodesulfobacteriales|f__Thermodesulfobacteriaceae|g__Thermosulfurimonas_A|s__:0.0011498754)94:0.0028710666,S143_maxbin2_scaf2bin.350___d__Bacteria|p__Desulfobacterota|c__Thermodesulfobacteria|o__Thermodesulfobacteriales|f__Thermodesulfobacteriaceae|g__Thermosulfurimonas_A|s__:0.0000023436)94:0.0009156856,S140_maxbin2_scaf2bin.032___d__Bacteria|p__Desulfobacterota|c__Thermodesulfobacteria|o__Thermodesulfobacteriales|f__Thermodesulfobacteriaceae|g__Thermosulfurimonas_A|s__:0.0005965559)100:0.0141041553)100:0.0891676562,(S012_metabat2_scaf2bin.059___d__Bacteria|p__Desulfobacterota|c__Thermodesulfobacteria|o__Thermodesulfobacteriales|f__Thermodesulfobacteriaceae|g__Thermosulfurimonas_A|s__:0.0307710558,(T10_metabat2_scaf2bin.195___d__Bacteria|p__Desulfobacterota|c__Thermodesulfobacteria|o__Thermodesulfobacteriales|f__Thermodesulfobacteriaceae|g__Thermosulfurimonas_A|s__:0.0029458586,T2_maxbin2_scaf2bin.181___d__Bacteria|p__Desulfobacterota|c__Thermodesulfobacteria|o__Thermodesulfobacteriales|f__Thermodesulfobacteriaceae|g__Thermosulfurimonas_A|s__:0.0028153758)100:0.0376427191)100:0.0589357097)100:0.0722141197,T2_maxbin2_scaf2bin.302___d__Bacteria|p__Desulfobacterota|c__Thermodesulfobacteria|o__Thermodesulfobacteriales|f__Thermodesulfobacteriaceae|g__Thermosulfurimonas|s__:0.1471739200)100:0.1041496382)100:0.1144187026)100:0.1497272586,((M17_metabat2_scaf2bin.166___d__Bacteria|p__Desulfobacterota|c__Thermodesulfobacteria|o__Thermodesulfobacteriales|f__ST65|g__Thermosulfuriphilus|s__Thermosulfuriphilus ammonigenes:0.0015623367,(T10_metabat1_scaf2bin.028___d__Bacteria|p__Desulfobacterota|c__Thermodesulfobacteria|o__Thermodesulfobacteriales|f__ST65|g__Thermosulfuriphilus|s__Thermosulfuriphilus ammonigenes:0.0000021671,T2_maxbin2_scaf2bin.218___d__Bacteria|p__Desulfobacterota|c__Thermodesulfobacteria|o__Thermodesulfobacteriales|f__ST65|g__Thermosulfuriphilus|s__Thermosulfuriphilus ammonigenes:0.0031972394)100:0.0003918840)100:0.0046147806,(((S140_metabat2_scaf2bin.048___d__Bacteria|p__Desulfobacterota|c__Thermodesulfobacteria|o__Thermodesulfobacteriales|f__ST65|g__Thermosulfuriphilus|s__Thermosulfuriphilus ammonigenes:0.0020192726,S143_metabat2_scaf2bin.218___d__Bacteria|p__Desulfobacterota|c__Thermodesulfobacteria|o__Thermodesulfobacteriales|f__ST65|g__Thermosulfuriphilus|s__Thermosulfuriphilus ammonigenes:0.0063204458)100:0.0085171302,S144_metabat2_scaf2bin.201___d__Bacteria|p__Desulfobacterota|c__Thermodesulfobacteria|o__Thermodesulfobacteriales|f__ST65|g__Thermosulfuriphilus|s__Thermosulfuriphilus ammonigenes:0.0011891500)38:0.0019400906,(S141_metabat2_scaf2bin.136___d__Bacteria|p__Desulfobacterota|c__Thermodesulfobacteria|o__Thermodesulfobacteriales|f__ST65|g__Thermosulfuriphilus|s__Thermosulfuriphilus ammonigenes:0.0000025150,S146_metabat1_scaf2bin.071___d__Bacteria|p__Desulfobacterota|c__Thermodesulfobacteria|o__Thermodesulfobacteriales|f__ST65|g__Thermosulfuriphilus|s__Thermosulfuriphilus ammonigenes:0.0006294066)36:0.0001066061)38:0.0044378291)100:0.3050413808)100:0.1558714562)100:0.0726790402)100:0.0754131342,((((((((355-202_metabat1_scaf2bin.015___d__Bacteria|p__Desulfobacterota|c__Desulfobacteria|o__Desulfobacterales|f__Desulfobacteraceae|g__4572-130|s__:0.1002881372,(S014_maxbin2_scaf2bin.026___d__Bacteria|p__Desulfobacterota|c__Desulfobacteria|o__Desulfobacterales|f__Desulfobacteraceae|g__4572-130|s__:0.0240576337,S145_maxbin2_scaf2bin.142___d__Bacteria|p__Desulfobacterota|c__Desulfobacteria|o__Desulfobacterales|f__Desulfobacteraceae|g__4572-130|s__:0.0127337654)100:0.0847086417)100:0.3246366170,(GB_GCA_013619155.1___d__Bacteria|p__Desulfobacterota|c__Desulfobacteria|o__Desulfobacterales|f__Desulfolunaceae|g__Desulfoluna|s__Desulfoluna___sp013619155:0.0928699062,RS_GCF_900101345.1___d__Bacteria|p__Desulfobacterota|c__Desulfobacteria|o__Desulfobacterales|f__Desulfolunaceae|g__Desulfoluna|s__Desulfoluna___spongiiphila:0.0547786731)100:0.2875809600)100:0.0553938066,RS_GCF_006175995.1___d__Bacteria|p__Desulfobacterota|c__Desulfobacteria|o__Desulfobacterales|f__Desulforegulaceae|g__Desulfobotulus|s__Desulfobotulus___mexicanus:0.4083023637)100:0.0838473335,((((356-308_metabat1_scaf2bin.028___d__Bacteria|p__Desulfobacterota|c__Desulfobacteria|o__Desulfobacterales|f__QNYZ01|g__|s__:0.2075603241,((A1_metabat2_scaf2bin.266___d__Bacteria|p__Desulfobacterota|c__Desulfobacteria|o__Desulfobacterales|f__UBA2174|g__|s__:0.0059018135,A3_metabat2_scaf2bin.226___d__Bacteria|p__Desulfobacterota|c__Desulfobacteria|o__Desulfobacterales|f__QNYZ01|g__|s__:0.0003680583)100:0.0110845381,PIR-30_metabat1_scaf2bin.094___d__Bacteria|p__Desulfobacterota|c__Desulfobacteria|o__Desulfobacterales|f__QNYZ01|g__|s__:0.0090671428)100:0.1543298518)100:0.1229930878,(A3_metabat2_scaf2bin.053___d__Bacteria|p__Desulfobacterota|c__Desulfobacteria|o__Desulfobacterales|f__Desulfosarcinaceae|g__|s__:0.1136890762,(A3_metabat2_scaf2bin.167___d__Bacteria|p__Desulfobacterota|c__Desulfobacteria|o__Desulfobacterales|f__Desulfosarcinaceae|g__|s__:0.0581438266,PIR-30_metabat1_scaf2bin.020___d__Bacteria|p__Desulfobacterota|c__Desulfobacteria|o__Desulfobacterales|f__Desulfosarcinaceae|g__|s__:0.0616636571)100:0.0342606617)100:0.2222709311)90:0.0435784842,(A3_metabat1_scaf2bin.214___d__Bacteria|p__Desulfobacterota|c__Desulfobacteria|o__Desulfobacterales|f__Desulfococcaceae|g__|s__:0.2910845158,(GB_GCA_003818505.1___d__Bacteria|p__Desulfobacterota|c__Desulfobacteria|o__Desulfobacterales|f__RPRI01|g__RPRI01|s__RPRI01___sp003818505:0.2407770512,GB_GCA_014381545.1___d__Bacteria|p__Desulfobacterota|c__Desulfobacteria|o__Desulfobacterales|f__ETH-SRB1|g__JACNLL01|s__JACNLL01___sp014381545:0.2251425507)100:0.0550406160)92:0.0296890549)94:0.0326074238,A3_metabat2_scaf2bin.054___d__Bacteria|p__Desulfobacterota|c__Desulfobacteria|o__Desulfobacterales|f__UBA2156|g__GCA-002779465|s__:0.3498141559)96:0.0391254321)100:0.0517053388,GB_GCA_002753725.1___d__Bacteria|p__Desulfobacterota|c__Desulfobacteria|o__Desulfobacterales|f__Magnetomoraceae|g__Magnetomorum|s__Magnetomorum___sp002753725:0.4559071577)100:0.2094214071,(((((356-308_metabat2_scaf2bin.021___d__Bacteria|p__Desulfobacterota|c__Desulfobacteria|o__Desulfatiglandales|f__Desulfatiglandaceae|g__B111-G9|s__:0.0611201785,A3_metabat2_scaf2bin.316___d__Bacteria|p__Desulfobacterota|c__Desulfobacteria|o__Desulfatiglandales|f__Desulfatiglandaceae|g__B111-G9|s__:0.0537748494)100:0.1291454384,A3_metabat2_scaf2bin.378___d__Bacteria|p__Desulfobacterota|c__Desulfobacteria|o__Desulfatiglandales|f__Desulfatiglandaceae|g__|s__:0.2859782458)70:0.0430678053,((A1_metabat2_scaf2bin.347___d__Bacteria|p__Desulfobacterota|c__Desulfobacteria|o__Desulfatiglandales|f__Desulfatiglandaceae|g__|s__:0.0033423365,A3_maxbin2_scaf2bin.080___d__Bacteria|p__Desulfobacterota|c__Desulfobacteria|o__Desulfatiglandales|f__Desulfatiglandaceae|g__|s__:0.0021123682)100:0.1077369122,PIR-30_metabat2_scaf2bin.099___d__Bacteria|p__Desulfobacterota|c__Desulfobacteria|o__Desulfatiglandales|f__Desulfatiglandaceae|g__|s__:0.1071324766)100:0.1508236666)100:0.0832302853,A3_maxbin2_scaf2bin.136___d__Bacteria|p__Desulfobacterota|c__Desulfobacteria|o__Desulfatiglandales|f__|g__|s__:0.3403035786)99:0.0442661663,(4559-240_metabat1_scaf2bin.021___d__Bacteria|p__Desulfobacterota|c__Desulfobacteria|o__Desulfatiglandales|f__Desulfatiglandaceae|g__|s__:0.3600226255,(4559-240_metabat2_scaf2bin.002___d__Bacteria|p__Desulfobacterota|c__Desulfobacteria|o__Desulfatiglandales|f__|g__|s__:0.1377831305,((A1_metabat2_scaf2bin.172___d__Bacteria|p__Desulfobacterota|c__Desulfobacteria|o__Desulfatiglandales|f__|g__|s__:0.0017174967,(T10_metabat1_scaf2bin.050___d__Bacteria|p__Desulfobacterota|c__Desulfobacteria|o__Desulfatiglandales|f__|g__|s__:0.0001184496,T2_metabat1_scaf2bin.112___d__Bacteria|p__Desulfobacterota|c__Desulfobacteria|o__Desulfatiglandales|f__|g__|s__:0.0056856743)100:0.0012014611)100:0.0009757675,T11_metabat2_scaf2bin.051___d__Bacteria|p__Desulfobacterota|c__Desulfobacteria|o__Desulfatiglandales|f__|g__|s__:0.0008217786)100:0.1272143128)100:0.2705570113)96:0.0473509915)100:0.2262821635)49:0.0350796615,((356-308_metabat2_scaf2bin.107___d__Bacteria|p__Desulfobacterota|c__Syntrophobacteria|o__B119-G9|f__B119-G9|g__B119-G9|s__:0.0872750348,((A1_metabat1_scaf2bin.122___d__Bacteria|p__Desulfobacterota|c__Syntrophobacteria|o__B119-G9|f__B119-G9|g__B119-G9|s__:0.0026229343,(A3_maxbin2_scaf2bin.501___d__Bacteria|p__Desulfobacterota|c__Syntrophobacteria|o__B119-G9|f__B119-G9|g__B119-G9|s__:0.0094821297,T11_maxbin2_scaf2bin.305___d__Bacteria|p__Desulfobacterota|c__Syntrophobacteria|o__B119-G9|f__B119-G9|g__B119-G9|s__:0.0004826861)100:0.0023236545)100:0.0008481402,T2_metabat1_scaf2bin.254___d__Bacteria|p__Desulfobacterota|c__Syntrophobacteria|o__B119-G9|f__B119-G9|g__B119-G9|s__:0.0011938760)100:0.0927260122)100:0.2881387074,(GB_GCA_011329395.1___d__Bacteria|p__Desulfobacterota|c__Syntrophobacteria|o__Syntrophobacterales|f__DSM-9756|g__Desulfosoma|s__Desulfosoma___infernum_A:0.3278287851,T2_metabat1_scaf2bin.240___d__Bacteria|p__Desulfobacterota|c__Syntrophobacteria|o__Syntrophobacterales|f__Thermodesulforhabdaceae|g__|s__:0.3642562745)100:0.1429753037)100:0.1354846371)97:0.0339418150,(GB_GCA_011333555.1___d__Bacteria|p__Desulfobacterota|c__Desulfobaccia|o__Desulfobaccales|f__0-14-0-80-60-11|g__DTKJ01|s__DTKJ01___sp011333555:0.5541304923,(PIR-30_maxbin2_scaf2bin.081___d__Bacteria|p__Desulfobacterota|c__Desulfarculia|o__Desulfarculales|f__|g__|s__:0.3351417000,(PIR-30_metabat2_scaf2bin.020___d__Bacteria|p__Desulfobacterota|c__Desulfarculia|o__Desulfarculales|f__Desulfarculaceae|g__JdFR-95|s__:0.1877227670,(PIR-30_metabat2_scaf2bin.069___d__Bacteria|p__Desulfobacterota|c__Desulfarculia|o__Desulfarculales|f__Desulfarculaceae|g__|s__:0.2547956921,RS_GCF_000931935.2___d__Bacteria|p__Desulfobacterota|c__Desulfarculia|o__Desulfarculales|f__Desulfarculaceae|g__Dethiosulfatarculus|s__Dethiosulfatarculus___sandiegensis:0.2916739878)100:0.0478489627)100:0.0791505716)100:0.2390149766)100:0.0835361498)98:0.0370993821)35:0.0269266701,((((4559-240_metabat1_scaf2bin.023___d__Bacteria|p__Desulfobacterota|c__Desulfovibrionia|o__Desulfovibrionales|f__Desulfohalobiaceae|g__Desulfothermus|s__:0.1937952597,(4559-240_metabat2_scaf2bin.103___d__Bacteria|p__Desulfobacterota|c__Desulfovibrionia|o__Desulfovibrionales|f__Desulfohalobiaceae|g__Desulfothermus|s__:0.1330294507,(T10_metabat2_scaf2bin.224___d__Bacteria|p__Desulfobacterota|c__Desulfovibrionia|o__Desulfovibrionales|f__Desulfohalobiaceae|g__Desulfothermus|s__:0.0025972181,(T11_metabat2_scaf2bin.110___d__Bacteria|p__Desulfobacterota|c__Desulfovibrionia|o__Desulfovibrionales|f__Desulfohalobiaceae|g__Desulfothermus|s__:0.0012001016,T2_metabat2_scaf2bin.053___d__Bacteria|p__Desulfobacterota|c__Desulfovibrionia|o__Desulfovibrionales|f__Desulfohalobiaceae|g__Desulfothermus|s__:0.0038868096)100:0.0073009778)100:0.1713622158)100:0.0576177380)100:0.1952997584,(4559-240_metabat2_scaf2bin.108___d__Bacteria|p__Desulfobacterota|c__Desulfovibrionia|o__Desulfovibrionales|f__Desulfohalobiaceae|g__|s__:0.1380038224,T2_metabat1_scaf2bin.079___d__Bacteria|p__Desulfobacterota|c__Desulfovibrionia|o__Desulfovibrionales|f__Desulfohalobiaceae|g__|s__:0.1367945201)100:0.2282189181)100:0.1449152599,(GB_GCA_009930495.1___d__Bacteria|p__Desulfobacterota|c__Desulfovibrionia|o__Desulfovibrionales|f__Desulfomicrobiaceae|g__Desulfomicrobium|s__Desulfomicrobium___sp009930495:0.3788452700,(RS_GCF_001553605.1___d__Bacteria|p__Desulfobacterota|c__Desulfovibrionia|o__Desulfovibrionales|f__Desulfovibrionaceae|g__Desulfovibrio|s__Desulfovibrio___fairfieldensis:0.2762363797,RS_GCF_900770205.1___d__Bacteria|p__Desulfobacterota|c__Desulfovibrionia|o__Desulfovibrionales|f__Desulfovibrionaceae|g__Mailhella|s__Mailhella___sp900770205:0.3355890941)100:0.2139945725)100:0.1222674103)100:0.3245522763,(4559-240_metabat1_scaf2bin.031___d__Bacteria|p__Desulfobacterota|c__Desulfofervidia|o__Desulfofervidales|f__Desulfofervidaceae|g__|s__:0.1135883554,T11_metabat2_scaf2bin.034___d__Bacteria|p__Desulfobacterota|c__Desulfofervidia|o__Desulfofervidales|f__Desulfofervidaceae|g__|s__:0.1644401714)100:0.3988855030)90:0.0697155912)92:0.0513714613,(S014_metabat1_scaf2bin.003___d__Bacteria|p__Desulfobacterota|c__Desulfomonilia|o__UBA1062|f__UBA1062|g__B14-G9|s__:0.0005287394,S016_metabat2_scaf2bin.008___d__Bacteria|p__Desulfobacterota|c__Desulfomonilia|o__UBA1062|f__UBA1062|g__B14-G9|s__:0.0003487304)100:0.7597822000)89:0.0330056633,(((356-284_metabat2_scaf2bin.022___d__Bacteria|p__DQWO01|c__DQWO01|o__|f__|g__|s__:0.1024078255,((A1_metabat2_scaf2bin.299___d__Bacteria|p__DQWO01|c__DQWO01|o__|f__|g__|s__:0.0013170928,T2_metabat2_scaf2bin.269___d__Bacteria|p__DQWO01|c__|o__|f__|g__|s__:0.0037017193)100:0.0435043521,A3_metabat1_scaf2bin.012___d__Bacteria|p__DQWO01|c__DQWO01|o__|f__|g__|s__:0.0367017003)100:0.0411982626)100:0.0508463576,((S014_metabat2_scaf2bin.059___d__Bacteria|p__DQWO01|c__DQWO01|o__|f__|g__|s__:0.1142091749,S016_metabat2_scaf2bin.180___d__Bacteria|p__DQWO01|c__DQWO01|o__|f__|g__|s__:0.1473204908)100:0.0301785017,S145_metabat2_scaf2bin.044___d__Bacteria|p__DQWO01|c__DQWO01|o__|f__|g__|s__:0.1046894106)100:0.0470599778)100:0.4765400929,(GB_GCA_011042595.1___d__Bacteria|p__DQWO01|c__DQWO01|o__DQWO01|f__DQWO01|g__DQWO01|s__DQWO01___sp011042595:0.2743519054,((GB_GCA_011049115.1___d__Bacteria|p__DQWO01|c__DQWO01|o__DQWO01|f__JAADEO01|g__JAADEO01|s__JAADEO01___sp011049115:0.1849556235,S015_maxbin2_scaf2bin.103___d__Bacteria|p__DQWO01|c__DQWO01|o__DQWO01|f__JAADEO01|g__JAADEO01|s__:0.1447837102)100:0.0360075962,GB_GCA_013153415.1___d__Bacteria|p__DQWO01|c__DQWO01|o__DQWO01|f__JAADEO01|g__JAADEO01|s__JAADEO01___sp013153415:0.1145201528)100:0.2237431675)100:0.3341550615)97:0.0946864335)79:0.0242885690,((((A1_maxbin2_scaf2bin.171___d__Bacteria|p__SpSt-318|c__|o__|f__|g__|s__:0.0724027190,S143_maxbin2_scaf2bin.077___d__Bacteria|p__SpSt-318|c__|o__|f__|g__|s__:0.0692239084)100:0.5597317577,(((((((GB_GCA_001603955.1___d__Bacteria|p__Desulfobacterota_G|c__Syntrophorhabdia|o__Syntrophorhabdales|f__Syntrophorhabdaceae|g__Delta-02|s__Delta-02___sp001603955:0.0234832113,(GB_GCA_002067235.1___d__Bacteria|p__Desulfobacterota_G|c__Syntrophorhabdia|o__Syntrophorhabdales|f__Syntrophorhabdaceae|g__Delta-02|s__Delta-02___sp002067235:0.0237611500,(GB_GCA_002067555.1___d__Bacteria|p__Desulfobacterota_G|c__Syntrophorhabdia|o__Syntrophorhabdales|f__Syntrophorhabdaceae|g__Delta-02|s__Delta-02___sp002067555:0.0298445900,GB_GCA_012719415.1___d__Bacteria|p__Desulfobacterota_G|c__Syntrophorhabdia|o__Syntrophorhabdales|f__Syntrophorhabdaceae|g__Delta-02|s__Delta-02___sp012719415:0.0167170635)100:0.0217451733)100:0.0066292721)100:0.0463772815,(GB_GCA_002412715.1___d__Bacteria|p__Desulfobacterota_G|c__Syntrophorhabdia|o__Syntrophorhabdales|f__Syntrophorhabdaceae|g__Delta-02|s__Delta-02___sp002412715:0.0080155786,(GB_GCA_002418985.1___d__Bacteria|p__Desulfobacterota_G|c__Syntrophorhabdia|o__Syntrophorhabdales|f__Syntrophorhabdaceae|g__Delta-02|s__Delta-02___sp002418985:0.0107473507,GB_GCA_003506795.1___d__Bacteria|p__Desulfobacterota_G|c__Syntrophorhabdia|o__Syntrophorhabdales|f__Syntrophorhabdaceae|g__Delta-02|s__Delta-02___sp003506795:0.0067516462)100:0.0036043248)100:0.0582433866)100:0.1640024093,GB_GCA_013824645.1___d__Bacteria|p__Desulfobacterota_G|c__Syntrophorhabdia|o__Syntrophorhabdales|f__Syntrophorhabdaceae|g__PNOF01|s__PNOF01___sp013824645:0.1761355693)100:0.0589548075,((GB_GCA_002418945.1___d__Bacteria|p__Desulfobacterota_G|c__Syntrophorhabdia|o__Syntrophorhabdales|f__Syntrophorhabdaceae|g__UBA5609|s__UBA5609___sp002418945:0.0566426551,GB_GCA_002428485.1___d__Bacteria|p__Desulfobacterota_G|c__Syntrophorhabdia|o__Syntrophorhabdales|f__Syntrophorhabdaceae|g__UBA5609|s__UBA5609___sp002428485:0.0382641034)100:0.0284396392,GB_GCA_002478225.1___d__Bacteria|p__Desulfobacterota_G|c__Syntrophorhabdia|o__Syntrophorhabdales|f__Syntrophorhabdaceae|g__UBA5609|s__UBA5609___sp002478225:0.0585184610)100:0.1367765943)100:0.0561353909,GB_GCA_002071245.1___d__Bacteria|p__Desulfobacterota_G|c__Syntrophorhabdia|o__Syntrophorhabdales|f__Syntrophorhabdaceae|g__MWEV01|s__MWEV01___sp002071245:0.2629252988)99:0.0300158319,(GB_GCA_002067165.1___d__Bacteria|p__Desulfobacterota_G|c__Syntrophorhabdia|o__Syntrophorhabdales|f__Syntrophorhabdaceae|g__Syntrophorhabdus|s__Syntrophorhabdus___sp002067165:0.1198067282,GB_GCA_002067585.1___d__Bacteria|p__Desulfobacterota_G|c__Syntrophorhabdia|o__Syntrophorhabdales|f__Syntrophorhabdaceae|g__Syntrophorhabdus|s__Syntrophorhabdus___sp002067585:0.1532468567)100:0.0955673763)100:0.1132636296,GB_GCA_002067405.1___d__Bacteria|p__Desulfobacterota_G|c__Syntrophorhabdia|o__Syntrophorhabdales|f__WCHB1-27|g__BOG-1155|s__BOG-1155___sp002067405:0.2509474110)100:0.4139725347)100:0.0914167715,((GB_GCA_002347965.1___d__Bacteria|p__UBA2233|c__UBA2233|o__UBA2233|f__UBA2233|g__UBA2233|s__UBA2233___sp002347965:0.0317733221,GB_GCA_011620345.1___d__Bacteria|p__UBA2233|c__UBA2233|o__UBA2233|f__UBA2233|g__UBA2233|s__UBA2233___sp011620345:0.0291751050)100:0.9243012764,(GB_GCA_002387725.1___d__Bacteria|p__Nitrospirota_A|c__Leptospirillia|o__Leptospirillales|f__Leptospirillaceae|g__UBA4572|s__UBA4572___sp002387725:0.3633383095,((GB_GCA_011332985.1___d__Bacteria|p__Nitrospirota_A|c__Leptospirillia|o__Leptospirillales|f__Leptospirillaceae|g__Leptospirillum_A|s__Leptospirillum_A___ferriphilum_B:0.1024000038,(RS_GCF_000299235.1___d__Bacteria|p__Nitrospirota_A|c__Leptospirillia|o__Leptospirillales|f__Leptospirillaceae|g__Leptospirillum_A|s__Leptospirillum_A___rubarum:0.0177283812,RS_GCF_000755505.1___d__Bacteria|p__Nitrospirota_A|c__Leptospirillia|o__Leptospirillales|f__Leptospirillaceae|g__Leptospirillum_A|s__Leptospirillum_A___ferriphilum:0.0165620206)100:0.0989255453)100:0.1813765442,RS_GCF_000284315.1___d__Bacteria|p__Nitrospirota_A|c__Leptospirillia|o__Leptospirillales|f__Leptospirillaceae|g__Leptospirillum|s__Leptospirillum___ferrooxidans:0.3229654448)100:0.1405830015)100:0.5488001270)100:0.1328091372)98:0.0471925446,((((GB_GCA_001443455.1___d__Bacteria|p__Desulfobacterota_E|c__MBNT15|o__MBNT15|f__MBNT15|g__CSP1-8|s__CSP1-8___sp001443455:0.0541862068,GB_GCA_003513855.1___d__Bacteria|p__Desulfobacterota_E|c__MBNT15|o__MBNT15|f__MBNT15|g__CSP1-8|s__CSP1-8___sp003513855:0.1076271475)100:0.0983271979,GB_GCA_001797615.1___d__Bacteria|p__Desulfobacterota_E|c__MBNT15|o__MBNT15|f__MBNT15|g__GWC2-65-14|s__GWC2-65-14___sp001797615:0.1594806512)100:0.0365123382,(((GB_GCA_001797445.1___d__Bacteria|p__Desulfobacterota_E|c__MBNT15|o__MBNT15|f__MBNT15|g__CG2-30-66-27|s__CG2-30-66-27___sp001797445:0.0536435121,(GB_GCA_001873935.1___d__Bacteria|p__Desulfobacterota_E|c__MBNT15|o__MBNT15|f__MBNT15|g__CG2-30-66-27|s__CG2-30-66-27___sp001873935:0.0447353156,((GB_GCA_002279275.1___d__Bacteria|p__Desulfobacterota_E|c__MBNT15|o__MBNT15|f__MBNT15|g__CG2-30-66-27|s__CG2-30-66-27___sp002279275:0.0308555833,GB_GCA_007280195.1___d__Bacteria|p__Desulfobacterota_E|c__MBNT15|o__MBNT15|f__MBNT15|g__CG2-30-66-27|s__CG2-30-66-27___sp007280195:0.0433377820)100:0.0134542523,GB_GCA_011391555.1___d__Bacteria|p__Desulfobacterota_E|c__MBNT15|o__MBNT15|f__MBNT15|g__CG2-30-66-27|s__CG2-30-66-27___sp011391555:0.0391750708)100:0.0064960184)100:0.0448485187)100:0.0792085372,(GB_GCA_002327765.1___d__Bacteria|p__Desulfobacterota_E|c__MBNT15|o__MBNT15|f__MBNT15|g__UBA2219|s__UBA2219___sp002327765:0.0815907809,GB_GCA_009783195.1___d__Bacteria|p__Desulfobacterota_E|c__MBNT15|o__MBNT15|f__MBNT15|g__UBA2219|s__UBA2219___sp009783195:0.1393614514)100:0.0668826799)100:0.1232887900,(GB_GCA_001798885.1___d__Bacteria|p__Desulfobacterota_E|c__MBNT15|o__MBNT15|f__MBNT15|g__RBG-16-64-85|s__RBG-16-64-85___sp001798885:0.0891802453,GB_GCA_003105225.1___d__Bacteria|p__Desulfobacterota_E|c__MBNT15|o__MBNT15|f__MBNT15|g__FEB-35|s__FEB-35___sp003105225:0.0858118650)100:0.0644812888)54:0.0279956322)100:0.3121578076,(GB_GCA_003696505.1___d__Bacteria|p__Desulfobacterota_E|c__MBNT15|o__J040|f__J040|g__J040|s__J040___sp003696505:0.2239557581,GB_GCA_011773515.1___d__Bacteria|p__Desulfobacterota_E|c__MBNT15|o__J040|f__J040|g__WVXK01|s__WVXK01___sp011773515:0.3156607073)100:0.2219440917)100:0.2494646868)86:0.0569724977)79:0.0248896901)81:0.0287324433)98:0.0421791571)76:0.0316446440,((((((((((128-326_maxbin2_scaf2bin.089___d__Bacteria|p__Nitrospirota|c__Thermodesulfovibrionia|o__Thermodesulfovibrionales|f__JdFR-85|g__BMS3Bbin07|s__BMS3Bbin07 sp011051565:0.0040307466,(S140_metabat2_scaf2bin.161___d__Bacteria|p__Nitrospirota|c__Thermodesulfovibrionia|o__Thermodesulfovibrionales|f__JdFR-85|g__BMS3Bbin07|s__BMS3Bbin07 sp011051565:0.0095166265,S146_maxbin2_scaf2bin.181___d__Bacteria|p__Nitrospirota|c__Thermodesulfovibrionia|o__Thermodesulfovibrionales|f__JdFR-85|g__BMS3Bbin07|s__BMS3Bbin07 sp011051565:0.0008079998)100:0.0022847008)100:0.1648390486,S146_metabat2_scaf2bin.135___d__Bacteria|p__Nitrospirota|c__Thermodesulfovibrionia|o__Thermodesulfovibrionales|f__JdFR-85|g__|s__:0.1648433045)100:0.0629474332,((((((128-326_metabat2_scaf2bin.090___d__Bacteria|p__Nitrospirota|c__Thermodesulfovibrionia|o__Thermodesulfovibrionales|f__JdFR-85|g__JAADHP01|s__JAADHP01 sp011321725:0.0016822969,A3_metabat2_scaf2bin.072___d__Bacteria|p__Nitrospirota|c__Thermodesulfovibrionia|o__Thermodesulfovibrionales|f__JdFR-85|g__JAADHP01|s__JAADHP01 sp011321725:0.0032497842)100:0.0024354281,(((S140_metabat2_scaf2bin.232___d__Bacteria|p__Nitrospirota|c__Thermodesulfovibrionia|o__Thermodesulfovibrionales|f__JdFR-85|g__JAADHP01|s__JAADHP01 sp011321725:0.0000027973,S144_maxbin2_scaf2bin.185___d__Bacteria|p__Nitrospirota|c__Thermodesulfovibrionia|o__Thermodesulfovibrionales|f__JdFR-85|g__JAADHP01|s__JAADHP01 sp011321725:0.0140333565)95:0.0009307994,S141_metabat2_scaf2bin.038___d__Bacteria|p__Nitrospirota|c__Thermodesulfovibrionia|o__Thermodesulfovibrionales|f__JdFR-85|g__JAADHP01|s__JAADHP01 sp011321725:0.0019609282)95:0.0003892126,S146_metabat2_scaf2bin.168___d__Bacteria|p__Nitrospirota|c__Thermodesulfovibrionia|o__Thermodesulfovibrionales|f__JdFR-85|g__JAADHP01|s__JAADHP01 sp011321725:0.0006337167)95:0.0031645774)100:0.0870563742,S146_metabat2_scaf2bin.158_VB___d__Bacteria|p__Nitrospirota|c__Thermodesulfovibrionia|o__Thermodesulfovibrionales|f__JdFR-85|g__JAADHP01|s__:0.0783318579)100:0.1066132345,S141_metabat2_scaf2bin.236___d__Bacteria|p__Nitrospirota|c__Thermodesulfovibrionia|o__Thermodesulfovibrionales|f__JdFR-85|g__|s__:0.1115702678)100:0.0662244036,(S009_metabat2_scaf2bin.028___d__Bacteria|p__Nitrospirota|c__Thermodesulfovibrionia|o__Thermodesulfovibrionales|f__JdFR-85|g__JAADIE01|s__:0.2058229723,((S141_maxbin2_scaf2bin.026___d__Bacteria|p__Nitrospirota|c__Thermodesulfovibrionia|o__Thermodesulfovibrionales|f__JdFR-85|g__JdFR-85|s__:0.0054477903,S146_metabat1_scaf2bin.059___d__Bacteria|p__Nitrospirota|c__Thermodesulfovibrionia|o__Thermodesulfovibrionales|f__JdFR-85|g__JdFR-85|s__:0.0000021947)100:0.1912060446,S144_maxbin2_scaf2bin.221___d__Bacteria|p__Nitrospirota|c__Thermodesulfovibrionia|o__Thermodesulfovibrionales|f__JdFR-85|g__JdFR-85|s__:0.3038363268)100:0.1077891338)100:0.0297900539)100:0.0479144884,(GB_GCA_002897935.1___d__Bacteria|p__Nitrospirota|c__Thermodesulfovibrionia|o__Thermodesulfovibrionales|f__JdFR-85|g__BMS3Abin08|s__BMS3Abin08___sp002897935:0.1923595913,S139_metabat1_scaf2bin.093___d__Bacteria|p__Nitrospirota|c__Thermodesulfovibrionia|o__Thermodesulfovibrionales|f__JdFR-85|g__BMS3Abin08|s__:0.2332365607)100:0.0866525386)90:0.0262087096)100:0.1446631345,((GB_GCA_001805125.1___d__Bacteria|p__Nitrospirota|c__Thermodesulfovibrionia|o__Thermodesulfovibrionales|f__SM23-35|g__RBG-13-39-12|s__RBG-13-39-12___sp001805125:0.2156844522,GB_GCA_013388605.1___d__Bacteria|p__Nitrospirota|c__Thermodesulfovibrionia|o__Thermodesulfovibrionales|f__SM23-35|g__JACAEY01|s__JACAEY01___sp013388605:0.2064400018)100:0.1420930635,((GB_GCA_002634385.1___d__Bacteria|p__Nitrospirota|c__Thermodesulfovibrionia|o__Thermodesulfovibrionales|f__UBA9935|g__GCA-2634385|s__GCA-2634385___sp002634385:0.1931752088,GB_GCA_009773415.1___d__Bacteria|p__Nitrospirota|c__Thermodesulfovibrionia|o__Thermodesulfovibrionales|f__UBA9935|g__JAAYUK01|s__JAAYUK01___sp009773415:0.3110282437)100:0.0981437504,GB_GCA_011338125.1___d__Bacteria|p__Nitrospirota|c__Thermodesulfovibrionia|o__Thermodesulfovibrionales|f__Thermodesulfovibrionaceae|g__Thermodesulfovibrio|s__Thermodesulfovibrio___aggregans_B:0.4851417397)100:0.0872373332)100:0.0515371519)100:0.0949417825,(354-166_metabat1_scaf2bin.078___d__Bacteria|p__Nitrospirota|c__Thermodesulfovibrionia|o__UBA6902|f__UBA6902|g__JAADFS01|s__:0.0449058778,S140_metabat2_scaf2bin.187___d__Bacteria|p__Nitrospirota|c__Thermodesulfovibrionia|o__UBA6902|f__UBA6902|g__JAADFS01|s__:0.0347472147)100:0.4001609005)100:0.0550316053,128-326_metabat1_scaf2bin.025___d__Bacteria|p__Nitrospirota|c__Thermodesulfovibrionia|o__SZUA-242|f__SZUA-242|g__|s__:0.4902084741)100:0.1606773804,(((((((128-326_metabat2_scaf2bin.012___d__Bacteria|p__Nitrospirota|c__Nitrospiria|o__Nitrospirales|f__UBA8639|g__SPGG5|s__:0.0051998166,S146_maxbin2_scaf2bin.254___d__Bacteria|p__Nitrospirota|c__Nitrospiria|o__Nitrospirales|f__UBA8639|g__SPGG5|s__:0.0009022515)100:0.1416772787,GB_GCA_011523385.1___d__Bacteria|p__Nitrospirota|c__Nitrospiria|o__Nitrospirales|f__UBA8639|g__Bin75|s__Bin75___sp011523385:0.2010162265)100:0.1213184782,(GB_GCA_003523945.1___d__Bacteria|p__Nitrospirota|c__Nitrospiria|o__Nitrospirales|f__UBA8639|g__UBA8639|s__UBA8639___sp003523945:0.0341267187,GB_GCA_902500695.1___d__Bacteria|p__Nitrospirota|c__Nitrospiria|o__Nitrospirales|f__UBA8639|g__UBA8639|s__UBA8639___sp902500695:0.0498400991)100:0.3022779653)100:0.1004734697,((GB_GCA_002083555.1___d__Bacteria|p__Nitrospirota|c__Nitrospiria|o__Nitrospirales|f__Nitrospiraceae|g__Nitrospira_D|s__Nitrospira_D___sp002083555:0.1400463260,((GB_GCA_002869885.2___d__Bacteria|p__Nitrospirota|c__Nitrospiria|o__Nitrospirales|f__Nitrospiraceae|g__Palsa-1315|s__Palsa-1315___sp002869885:0.0404087681,GB_GCA_005116885.1___d__Bacteria|p__Nitrospirota|c__Nitrospiria|o__Nitrospirales|f__Nitrospiraceae|g__Palsa-1315|s__Palsa-1315___sp005116885:0.0495373744)100:0.0239410033,GB_GCA_005116815.1___d__Bacteria|p__Nitrospirota|c__Nitrospiria|o__Nitrospirales|f__Nitrospiraceae|g__Palsa-1315|s__Palsa-1315___sp005116815:0.0448256825)100:0.0948467030)100:0.1356745299,GB_GCA_005116795.1___d__Bacteria|p__Nitrospirota|c__Nitrospiria|o__Nitrospirales|f__Nitrospiraceae|g__RSF151|s__RSF151___sp005116795:0.2685066859)100:0.0884276268)100:0.2186855963,128-326_metabat2_scaf2bin.035___d__Bacteria|p__Nitrospirota|c__Nitrospiria|o__SBBL01|f__JAADHI01|g__JAADHI01|s__:0.5434678002)92:0.0452986563,(M2_maxbin2_scaf2bin.152_VB___d__Bacteria|p__Nitrospirota|c__Nitrospiria|o__SBBL01|f__|g__|s__:0.2415596310,M2_metabat2_scaf2bin.023___d__Bacteria|p__Nitrospirota|c__Nitrospiria|o__SBBL01|f__|g__|s__:0.3018490519)100:0.4352725578)100:0.0591873891,(GB_GCA_001805165.1___d__Bacteria|p__Nitrospirota|c__Nitrospiria|o__HDB-SIOI813|f__HDB-SIOI813|g__RBG-16-43-11|s__RBG-16-43-11___sp001805165:0.3474542289,S009_maxbin2_scaf2bin.006___d__Bacteria|p__Nitrospirota|c__Nitrospiria|o__HDB-SIOI813|f__|g__|s__:0.2917953177)100:0.2086257264)100:0.0849720660)100:0.0534821512,(GB_GCA_001873285.1___d__Bacteria|p__CG2-30-53-67|c__CG2-30-53-67|o__CG2-30-53-67|f__CG2-30-53-67|g__CG2-30-53-67|s__CG2-30-53-67___sp001873285:0.2369456200,GB_GCA_013151235.1___d__Bacteria|p__CG2-30-53-67|c__CG2-30-53-67|o__CG2-30-53-67|f__CG2-30-53-67|g__JAADIO01|s__JAADIO01___sp013151235:0.2114280478)100:0.3890210449)41:0.0422641124,((((((GB_GCA_000091165.1___d__Bacteria|p__Methylomirabilota|c__Methylomirabilia|o__Methylomirabilales|f__Methylomirabilaceae|g__Methylomirabilis|s__Methylomirabilis___oxyfera:0.0613755371,(GB_GCA_003105305.1___d__Bacteria|p__Methylomirabilota|c__Methylomirabilia|o__Methylomirabilales|f__Methylomirabilaceae|g__Methylomirabilis|s__Methylomirabilis___sp003105305:0.0696195779,GB_GCA_902196205.1___d__Bacteria|p__Methylomirabilota|c__Methylomirabilia|o__Methylomirabilales|f__Methylomirabilaceae|g__Methylomirabilis|s__Methylomirabilis___oxyfera_A:0.0371090811)100:0.0323392537)100:0.2935645251,GB_GCA_001771285.1___d__Bacteria|p__Methylomirabilota|c__Methylomirabilia|o__Methylomirabilales|f__2-02-FULL-66-22|g__2-02-FULL-66-22|s__2-02-FULL-66-22___sp001771285:0.3401214473)100:0.0596644491,GB_GCA_001643535.1___d__Bacteria|p__Methylomirabilota|c__Methylomirabilia|o__Methylomirabilales|f__CSP1-5|g__CSP1-5|s__CSP1-5___sp001643535:0.3701238849)100:0.1556029832,(GB_GCA_001443385.1___d__Bacteria|p__Methylomirabilota|c__Methylomirabilia|o__Rokubacteriales|f__CSP1-6|g__CSP1-6|s__CSP1-6___sp001443385:0.1803022493,((GB_GCA_001788415.1___d__Bacteria|p__Methylomirabilota|c__Methylomirabilia|o__Rokubacteriales|f__GWA2-73-35|g__UBA12499|s__UBA12499___sp001788415:0.1874908498,GB_GCA_003220345.1___d__Bacteria|p__Methylomirabilota|c__Methylomirabilia|o__Rokubacteriales|f__GWA2-73-35|g__AR37|s__AR37___sp003220345:0.1637637788)100:0.0792728648,(((GB_GCA_003220225.1___d__Bacteria|p__Methylomirabilota|c__Methylomirabilia|o__Rokubacteriales|f__GWA2-73-35|g__AR12|s__AR12___sp003220225:0.1309581466,GB_GCA_003220265.1___d__Bacteria|p__Methylomirabilota|c__Methylomirabilia|o__Rokubacteriales|f__GWA2-73-35|g__AR5|s__AR5___sp003220265:0.1371726713)100:0.0407291793,(GB_GCA_003220535.1___d__Bacteria|p__Methylomirabilota|c__Methylomirabilia|o__Rokubacteriales|f__GWA2-73-35|g__AR31|s__AR31___sp003220535:0.0543846455,(GB_GCA_003221595.1___d__Bacteria|p__Methylomirabilota|c__Methylomirabilia|o__Rokubacteriales|f__GWA2-73-35|g__AR31|s__AR31___sp003221595:0.0584426367,GB_GCA_003221635.1___d__Bacteria|p__Methylomirabilota|c__Methylomirabilia|o__Rokubacteriales|f__GWA2-73-35|g__AR31|s__AR31___sp003221635:0.0448498039)100:0.0163877901)100:0.0881552162)100:0.0356837604,(GB_GCA_003220615.1___d__Bacteria|p__Methylomirabilota|c__Methylomirabilia|o__Rokubacteriales|f__GWA2-73-35|g__40CM-68-15|s__40CM-68-15___sp003220615:0.1479177001,GB_GCA_011331415.1___d__Bacteria|p__Methylomirabilota|c__Methylomirabilia|o__Rokubacteriales|f__GWA2-73-35|g__DSRV01|s__DSRV01___sp011331415:0.1119484794)100:0.0391586815)100:0.1389360601)100:0.0522595592)100:0.3968079094)100:0.0834395406,((GB_GCA_000739515.1___d__Bacteria|p__Moduliflexota|c__Moduliflexia|o__Moduliflexales|f__Moduliflexaceae|g__Moduliflexus|s__Moduliflexus___flocculans:0.1953579913,(GB_GCA_000739535.1___d__Bacteria|p__Moduliflexota|c__Moduliflexia|o__Moduliflexales|f__Moduliflexaceae|g__Vecturithrix|s__Vecturithrix___granuli:0.1893852451,GB_GCA_002748425.1___d__Bacteria|p__Moduliflexota|c__Moduliflexia|o__Moduliflexales|f__Moduliflexaceae|g__GCA-2748425|s__GCA-2748425___sp002748425:0.2229772057)100:0.0401740363)100:0.2537614466,GB_GCA_011330975.1___d__Bacteria|p__Moduliflexota|c__Moduliflexia|o__Moduliflexales|f__DSSU01|g__DSSU01|s__DSSU01___sp011330975:0.2885682542)100:0.2265389245)80:0.0345248450,((GB_GCA_003230535.1___d__Bacteria|p__SZUA-182|c__SZUA-182|o__SZUA-182|f__SZUA-191|g__SZUA-191|s__SZUA-191___sp003230535:0.5185887484,GB_GCA_003230635.1___d__Bacteria|p__SZUA-182|c__SZUA-182|o__SZUA-182|f__SZUA-182|g__SZUA-182|s__SZUA-182___sp003230635:0.4053077321)100:0.1169518754,GB_GCA_011338205.1___d__Bacteria|p__SZUA-182|c__SZUA-182|o__DTGQ01|f__DTGQ01|g__DTGQ01|s__DTGQ01___sp011338205:0.5597103942)94:0.0981790720)83:0.0349457525)24:0.0253212583,((((((128-326_metabat2_scaf2bin.081___d__Bacteria|p__Nitrospinota|c__Nitrospinia|o__Nitrospinales|f__Nitrospinaceae|g__|s__:0.3053354688,(GB_GCA_003229345.1___d__Bacteria|p__Nitrospinota|c__Nitrospinia|o__Nitrospinales|f__Nitrospinaceae|g__SZUA-226|s__SZUA-226___sp003229345:0.2319675348,RS_GCF_000341545.2___d__Bacteria|p__Nitrospinota|c__Nitrospinia|o__Nitrospinales|f__Nitrospinaceae|g__Nitrospina|s__Nitrospina___gracilis:0.2174638486)86:0.0318343194)100:0.0590094118,((((GB_GCA_000372225.1___d__Bacteria|p__Nitrospinota|c__Nitrospinia|o__Nitrospinales|f__Nitrospinaceae|g__SCGCAAA288-L16|s__SCGCAAA288-L16___sp000372225:0.1638331951,GB_GCA_002731985.1___d__Bacteria|p__Nitrospinota|c__Nitrospinia|o__Nitrospinales|f__Nitrospinaceae|g__SCGCAAA288-L16|s__SCGCAAA288-L16___sp002731985:0.1149526855)100:0.1638532571,GB_GCA_002787235.1___d__Bacteria|p__Nitrospinota|c__Nitrospinia|o__Nitrospinales|f__Nitrospinaceae|g__1-14-0-20-45-15|s__1-14-0-20-45-15___sp002787235:0.3248026109)100:0.0431217676,(((GB_GCA_001542995.1___d__Bacteria|p__Nitrospinota|c__Nitrospinia|o__Nitrospinales|f__Nitrospinaceae|g__LS-NOB|s__LS-NOB___sp001542995:0.0415979938,(GB_GCA_002705185.1___d__Bacteria|p__Nitrospinota|c__Nitrospinia|o__Nitrospinales|f__Nitrospinaceae|g__LS-NOB|s__LS-NOB___sp002705185:0.0806709948,GB_GCA_014382285.1___d__Bacteria|p__Nitrospinota|c__Nitrospinia|o__Nitrospinales|f__Nitrospinaceae|g__LS-NOB|s__LS-NOB___sp014382285:0.0380252012)100:0.0298292652)100:0.0295319072,GB_GCA_003545625.1___d__Bacteria|p__Nitrospinota|c__Nitrospinia|o__Nitrospinales|f__Nitrospinaceae|g__LS-NOB|s__LS-NOB___sp003545625:0.0705452665)100:0.0645694549,GB_GCA_009873655.1___d__Bacteria|p__Nitrospinota|c__Nitrospinia|o__Nitrospinales|f__Nitrospinaceae|g__UBA8687|s__UBA8687___sp009873655:0.1543010993)100:0.1337371560)98:0.0340371243,GB_GCA_003235465.1___d__Bacteria|p__Nitrospinota|c__Nitrospinia|o__Nitrospinales|f__Nitrospinaceae|g__SZUA-259|s__SZUA-259___sp003235465:0.2717718270)100:0.0475861525)100:0.3013162551,((GB_GCA_001805005.1___d__Bacteria|p__Nitrospinota|c__UBA9942|o__UBA9942|f__UBA9942|g__UBA9942|s__UBA9942___sp001805005:0.3516711660,GB_GCA_003229375.1___d__Bacteria|p__Nitrospinota|c__UBA9942|o__UBA9942|f__SZUA-224|g__SZUA-224|s__SZUA-224___sp003229375:0.3350816258)100:0.0831259101,(GB_GCA_002500605.1___d__Bacteria|p__Nitrospinota|c__UBA7883|o__UBA7883|f__UBA7883|g__UBA7883|s__UBA7883___sp002500605:0.3404506569,GB_GCA_011052055.1___d__Bacteria|p__Nitrospinota|c__UBA7883|o__UBA7883|f__UBA7883|g__DRJW01|s__DRJW01___sp011052055:0.3018429861)100:0.4365175371)91:0.0456309336)98:0.0612785287,((((GB_GCA_000522425.1___d__Bacteria|p__Tectomicrobia|c__Entotheonellia|o__Entotheonellales|f__Entotheonellaceae|g__Entotheonella|s__Entotheonella___factor:0.0269545309,RS_GCF_900079095.1___d__Bacteria|p__Tectomicrobia|c__Entotheonellia|o__Entotheonellales|f__Entotheonellaceae|g__Entotheonella|s__Entotheonella___palauensis:0.0404055808)100:0.2041878873,GB_GCA_005777235.1___d__Bacteria|p__Tectomicrobia|c__Entotheonellia|o__Entotheonellales|f__Entotheonellaceae|g__SXND01|s__SXND01___sp005777235:0.2876260287)100:0.3606461336,GB_GCA_003696125.1___d__Bacteria|p__Tectomicrobia|c__Entotheonellia|o__J063|f__J063|g__J063|s__J063___sp003696125:0.3594239990)99:0.0775815330,GB_GCA_001803565.1___d__Bacteria|p__Nitrospinota_B|c__2-12-FULL-45-22|o__2-12-FULL-45-22|f__2-12-FULL-45-22|g__2-12-FULL-45-22|s__2-12-FULL-45-22___sp001803565:0.4847710490)95:0.0739692751)93:0.0310982449,(((GB_GCA_001790955.1___d__Bacteria|p__Nitrospinota_A|c__UBA8248|o__UBA8248|f__UBA8248|g__2-12-FULL-69-37|s__2-12-FULL-69-37___sp001790955:0.2561880648,(GB_GCA_002238965.1___d__Bacteria|p__Nitrospinota_A|c__UBA8248|o__UBA8248|f__UBA8248|g__Bin107|s__Bin107___sp002238965:0.0408770325,(GB_GCA_009839615.1___d__Bacteria|p__Nitrospinota_A|c__UBA8248|o__UBA8248|f__UBA8248|g__Bin107|s__Bin107___sp009839615:0.0145150075,GB_GCA_011523725.1___d__Bacteria|p__Nitrospinota_A|c__UBA8248|o__UBA8248|f__UBA8248|g__Bin107|s__Bin107___sp011523725:0.0127222364)100:0.0256859630)100:0.2120639182)100:0.0452044545,GB_GCA_002685755.1___d__Bacteria|p__Nitrospinota_A|c__UBA8248|o__UBA8248|f__UBA8248|g__UBA8248|s__UBA8248___sp002685755:0.2642206477)100:0.0753157902,GB_GCA_002377645.1___d__Bacteria|p__Nitrospinota_A|c__UBA8248|o__UBA8248|f__UBA3496|g__UBA3496|s__UBA3496___sp002377645:0.4911332152)100:0.4384645856)98:0.0421273472,(((GB_GCA_001790645.1___d__Bacteria|p__Schekmanbacteria|c__GWA2-38-11|o__GWA2-38-11|f__GWA2-38-11|g__GWA2-38-11|s__GWA2-38-11___sp001790645:0.0012974971,GB_GCA_001790715.1___d__Bacteria|p__Schekmanbacteria|c__GWA2-38-11|o__GWA2-38-11|f__GWA2-38-11|g__GWA2-38-11|s__GWA2-38-11___sp001790715:0.0013264663)100:0.1683903445,GB_GCA_001790855.1___d__Bacteria|p__Schekmanbacteria|c__GWA2-38-11|o__GWA2-38-11|f__GWA2-38-11|g__2-02-FULL-38-14-A|s__2-02-FULL-38-14-A___sp001790855:0.1882333976)100:0.2019967939,GB_GCA_003695725.1___d__Bacteria|p__Schekmanbacteria|c__GWA2-38-11|o__GWA2-38-11|f__J061|g__J061|s__J061___sp003695725:0.4888428244)100:0.2849394121)45:0.0407333756)98:0.0485205989)78:0.0318314469,((((((128-326_metabat1_scaf2bin.003___d__Bacteria|p__Acidobacteriota|c__Mor1|o__J045|f__J045|g__|s__:0.4145926532,S139_metabat2_scaf2bin.030___d__Bacteria|p__Acidobacteriota|c__Mor1|o__J045|f__J045|g__|s__:0.2879821395)100:0.0758618856,((4559-240_metabat2_scaf2bin.017___d__Bacteria|p__Acidobacteriota|c__Mor1|o__J045|f__J045|g__|s__:0.0403992331,T2_maxbin2_scaf2bin.091___d__Bacteria|p__Acidobacteriota|c__Mor1|o__J045|f__J045|g__|s__:0.0747142407)100:0.0244028371,A3_maxbin2_scaf2bin.093___d__Bacteria|p__Acidobacteriota|c__Mor1|o__J045|f__J045|g__|s__:0.2393400965)100:0.1841007317)100:0.3133463320,GB_GCA_003223995.1___d__Bacteria|p__Acidobacteriota|c__Mor1|o__QHYA01|f__QHYA01|g__QHYA01|s__QHYA01___sp003223995:0.4954275351)100:0.1258834928,(GB_GCA_009835985.1___d__Bacteria|p__Acidobacteriota|c__Vicinamibacteria|o__Bin61|f__Bin61|g__Bin61|s__Bin61___sp009835985:0.8127412036,GB_GCA_012516875.1___d__Bacteria|p__Acidobacteriota|c__Aminicenantia|o__Aminicenantales|f__RBG-16-66-30|g__RBG-16-66-30|s__RBG-16-66-30___sp012516875:0.7275956479)95:0.0564624401)95:0.0404637088,((((((128-326_metabat2_scaf2bin.059_VB___d__Bacteria|p__Acidobacteriota|c__Acidobacteriae|o__Bryobacterales|f__Bryobacteraceae|g__DRWS01|s__:0.0092684036,(S139_metabat1_scaf2bin.074___d__Bacteria|p__Acidobacteriota|c__Acidobacteriae|o__Bryobacterales|f__Bryobacteraceae|g__DRWS01|s__:0.0040779292,S146_metabat2_scaf2bin.198___d__Bacteria|p__Acidobacteriota|c__Acidobacteriae|o__Bryobacterales|f__Bryobacteraceae|g__DRWS01|s__:0.0000020355)100:0.0184909512)100:0.0311666473,(354-166_metabat1_scaf2bin.134___d__Bacteria|p__Acidobacteriota|c__Acidobacteriae|o__Bryobacterales|f__Bryobacteraceae|g__DRWS01|s__:0.0443194051,356-308_metabat1_scaf2bin.066___d__Bacteria|p__Acidobacteriota|c__Acidobacteriae|o__Bryobacterales|f__Bryobacteraceae|g__DRWS01|s__:0.0380030228)79:0.0137823246)100:0.2564852679,RS_GCF_000702445.1___d__Bacteria|p__Acidobacteriota|c__Acidobacteriae|o__Bryobacterales|f__Bryobacteraceae|g__Bryobacter|s__Bryobacter___aggregatus:0.4069892694)100:0.1951310942,((((GB_GCA_003132145.1___d__Bacteria|p__Acidobacteriota|c__Acidobacteriae|o__Acidobacteriales|f__Acidobacteriaceae|g__Palsa-288|s__Palsa-288___sp003132145:0.1874514401,RS_GCF_014083945.1___d__Bacteria|p__Acidobacteriota|c__Acidobacteriae|o__Acidobacteriales|f__Acidobacteriaceae|g__UBA5172|s__UBA5172___sp014083945:0.1861689821)100:0.0567641711,RS_GCF_900102185.1___d__Bacteria|p__Acidobacteriota|c__Acidobacteriae|o__Acidobacteriales|f__Acidobacteriaceae|g__Terriglobus|s__Terriglobus___roseus_A:0.2175015296)100:0.0889082444,(GB_GCA_903828675.1___d__Bacteria|p__Acidobacteriota|c__Acidobacteriae|o__Acidobacteriales|f__Acidobacteriaceae|g__Terracidiphilus|s__Terracidiphilus___sp903828675:0.1546235661,GB_GCA_903842845.1___d__Bacteria|p__Acidobacteriota|c__Acidobacteriae|o__Acidobacteriales|f__Acidobacteriaceae|g__CAIMNN01|s__CAIMNN01___sp903842845:0.1629745222)100:0.0994924082)100:0.2808286355,GB_GCA_010365215.1___d__Bacteria|p__Acidobacteriota|c__Acidobacteriae|o__UBA7541|f__UBA7541|g__JAAFGT01|s__JAAFGT01___sp010365215:0.4840131689)100:0.0637600621)100:0.1363372511,((356-308_maxbin2_scaf2bin.121___d__Bacteria|p__Acidobacteriota|c__Blastocatellia|o__HR10|f__HR10|g__J050|s__:0.3791150974,GB_GCA_013140875.1___d__Bacteria|p__Acidobacteriota|c__Blastocatellia|o__Pyrinomonadales|f__Pyrinomonadaceae|g__OLB17|s__OLB17___sp013140875:0.5394828349)100:0.1181184275,GB_GCA_002451015.1___d__Bacteria|p__Acidobacteriota|c__UBA6911|o__UBA6911|f__UBA6911|g__UBA6911|s__UBA6911___sp002451015:0.5873078677)100:0.0528068731)100:0.0506260324,(GB_GCA_003533545.1___d__Bacteria|p__Acidobacteriota|c__Vicinamibacteria|o__Vicinamibacterales|f__UBA8438|g__UBA8438|s__UBA8438___sp003533545:0.3717723261,RS_GCF_001618865.1___d__Bacteria|p__Acidobacteriota|c__Vicinamibacteria|o__Vicinamibacterales|f__Vicinamibacteraceae|g__Luteitalea|s__Luteitalea___pratensis:0.3657622463)100:0.2824935804)97:0.0677024318)100:0.0428799642,(((GB_GCA_003388555.1___d__Bacteria|p__Acidobacteriota|c__Thermoanaerobaculia|o__UBA5704|f__QQVD01|g__QQVD01|s__QQVD01___sp003388555:0.4212734151,(V2_maxbin2_scaf2bin.072___d__Bacteria|p__Acidobacteriota|c__Thermoanaerobaculia|o__UBA5704|f__UBA5704|g__|s__:0.2924914624,V2_maxbin2_scaf2bin.082_VB___d__Bacteria|p__Acidobacteriota|c__Thermoanaerobaculia|o__UBA5704|f__UBA5704|g__SZUA-115|s__:0.3699116780)100:0.1230071421)100:0.1584149106,T2_metabat1_scaf2bin.052___d__Bacteria|p__Acidobacteriota|c__Thermoanaerobaculia|o__|f__|g__|s__:0.8551965794)100:0.1265507873,(PIR-30_metabat2_scaf2bin.045___d__Bacteria|p__Acidobacteriota|c__Thermoanaerobaculia|o__Thermoanaerobaculales|f__FEB-10|g__|s__:0.1806625293,(PIR-30_metabat2_scaf2bin.106___d__Bacteria|p__Acidobacteriota|c__Thermoanaerobaculia|o__Thermoanaerobaculales|f__FEB-10|g__JAADFK01|s__:0.1327072190,S145_metabat2_scaf2bin.001___d__Bacteria|p__Acidobacteriota|c__Thermoanaerobaculia|o__Thermoanaerobaculales|f__FEB-10|g__JAADFN01|s__:0.2167915081)100:0.0866303278)100:0.4175476035)100:0.1316451591)100:0.1370363314)41:0.0321948454,(GB_GCA_003558985.1___d__Bacteria|p__CSSED10-310|c__CSSED10-310|o__CSSED10-310|f__CSSED10-310|g__CSSED10-310|s__CSSED10-310___sp003558985:0.8781079448,S016_metabat1_scaf2bin.010___d__Bacteria|p__Mcinerneyibacteriota|c__|o__|f__|g__|s__:0.9021800697)40:0.1401363660)47:0.0313544185,(((((((((((((((((128-326_maxbin2_scaf2bin.035___d__Bacteria|p__Chloroflexota|c__Anaerolineae|o__B4-G1|f__|g__|s__:0.0049169891,(S140_maxbin2_scaf2bin.264___d__Bacteria|p__Chloroflexota|c__Anaerolineae|o__B4-G1|f__|g__|s__:0.0038789540,S146_metabat2_scaf2bin.178___d__Bacteria|p__Chloroflexota|c__Anaerolineae|o__B4-G1|f__|g__|s__:0.0000029424)100:0.0035393750)100:0.2053290838,A3_metabat2_scaf2bin.207___d__Bacteria|p__Chloroflexota|c__Anaerolineae|o__B4-G1|f__|g__|s__:0.2574326183)100:0.0718832284,((((132-544_maxbin2_scaf2bin.056___d__Bacteria|p__Chloroflexota|c__Anaerolineae|o__B4-G1|f__SLSP01|g__|s__:0.0017581588,((A1_maxbin2_scaf2bin.408___d__Bacteria|p__Chloroflexota|c__Anaerolineae|o__B4-G1|f__SLSP01|g__|s__:0.0077561307,T11_metabat1_scaf2bin.095___d__Bacteria|p__Chloroflexota|c__Anaerolineae|o__B4-G1|f__SLSP01|g__|s__:0.0019746420)43:0.0010684994,(T10_maxbin2_scaf2bin.184___d__Bacteria|p__Chloroflexota|c__Anaerolineae|o__B4-G1|f__SLSP01|g__|s__:0.0008784690,T2_metabat2_scaf2bin.107___d__Bacteria|p__Chloroflexota|c__Anaerolineae|o__B4-G1|f__SLSP01|g__|s__:0.0024837506)52:0.0003660761)48:0.0010685402)100:0.0735724035,((A3_metabat2_scaf2bin.022___d__Bacteria|p__Chloroflexota|c__Anaerolineae|o__B4-G1|f__SLSP01|g__|s__:0.0024510919,T10_maxbin2_scaf2bin.182___d__Bacteria|p__Chloroflexota|c__Anaerolineae|o__B4-G1|f__SLSP01|g__|s__:0.0003238689)100:0.0098344917,PIR-30_maxbin2_scaf2bin.118___d__Bacteria|p__Chloroflexota|c__Anaerolineae|o__B4-G1|f__SLSP01|g__|s__:0.0162959712)100:0.0474608587)100:0.1624729237,S014_metabat2_scaf2bin.110___d__Bacteria|p__Chloroflexota|c__Anaerolineae|o__B4-G1|f__SLSP01|g__JAAAOZ01|s__:0.3087340971)100:0.2369256012,((((A1_maxbin2_scaf2bin.213___d__Bacteria|p__Chloroflexota|c__Anaerolineae|o__B4-G1|f__B4-G1|g__|s__:0.0023788035,M2_maxbin2_scaf2bin.100___d__Bacteria|p__Chloroflexota|c__Anaerolineae|o__B4-G1|f__B4-G1|g__|s__:0.0009258987)100:0.0014896627,T2_maxbin2_scaf2bin.042___d__Bacteria|p__Chloroflexota|c__Anaerolineae|o__B4-G1|f__B4-G1|g__|s__:0.0005418297)100:0.1714307357,A3_metabat2_scaf2bin.208___d__Bacteria|p__Chloroflexota|c__Anaerolineae|o__B4-G1|f__B4-G1|g__|s__:0.2178958680)100:0.0974346335,((A1_metabat2_scaf2bin.002___d__Bacteria|p__Chloroflexota|c__Anaerolineae|o__B4-G1|f__DUEL01|g__DUEL01|s__:0.0341057688,A3_metabat2_scaf2bin.224___d__Bacteria|p__Chloroflexota|c__Anaerolineae|o__B4-G1|f__DUEL01|g__DUEL01|s__DUEL01 sp011388675:0.0267232796)100:0.1010669825,A3_maxbin2_scaf2bin.279___d__Bacteria|p__Chloroflexota|c__Anaerolineae|o__B4-G1|f__DUEL01|g__|s__:0.1350144803)100:0.1015402310)100:0.0548592480)100:0.0678599566)100:0.0666325175,((((128-326_metabat2_scaf2bin.091___d__Bacteria|p__Chloroflexota|c__Anaerolineae|o__Anaerolineales|f__JABWBV01|g__JABWBV01|s__:0.2657311891,((((((134-614_maxbin2_scaf2bin.105_VB___d__Bacteria|p__Chloroflexota|c__Anaerolineae|o__Anaerolineales|f__DRKV01|g__DRKV01|s__DRKV01 sp011051635:0.0090024672,T2_maxbin2_scaf2bin.500___d__Bacteria|p__Chloroflexota|c__Anaerolineae|o__Anaerolineales|f__DRKV01|g__DRKV01|s__DRKV01 sp011051635:0.0028456189)100:0.0014224288,(M2_metabat1_scaf2bin.187___d__Bacteria|p__Chloroflexota|c__Anaerolineae|o__Anaerolineales|f__DRKV01|g__DRKV01|s__DRKV01 sp011051635:0.0031296612,T10_metabat2_scaf2bin.172___d__Bacteria|p__Chloroflexota|c__Anaerolineae|o__Anaerolineales|f__DRKV01|g__DRKV01|s__DRKV01 sp011051635:0.0026286109)100:0.0015895267)100:0.0119456108,A1_maxbin2_scaf2bin.053___d__Bacteria|p__Chloroflexota|c__Anaerolineae|o__Anaerolineales|f__DRKV01|g__DRKV01|s__DRKV01 sp011051635:0.0274068498)100:0.0946875166,M2_metabat2_scaf2bin.161___d__Bacteria|p__Chloroflexota|c__Anaerolineae|o__Anaerolineales|f__DRKV01|g__DRKV01|s__:0.1307049310)100:0.1427429362,((A1_maxbin2_scaf2bin.088___d__Bacteria|p__Chloroflexota|c__Anaerolineae|o__Anaerolineales|f__UBA11858|g__UBA11858|s__:0.2558159738,S139_metabat1_scaf2bin.084___d__Bacteria|p__Chloroflexota|c__Anaerolineae|o__Anaerolineales|f__UBA11858|g__J130|s__:0.2041443185)100:0.0525086609,GB_GCA_011039385.1___d__Bacteria|p__Chloroflexota|c__Anaerolineae|o__Anaerolineales|f__UBA11858|g__B10-G9|s__B10-G9___sp011039385:0.4606634466)100:0.0662661385)100:0.0436833293,(((GB_GCA_002329625.1___d__Bacteria|p__Chloroflexota|c__Anaerolineae|o__Anaerolineales|f__Anaerolineaceae|g__Flexilinea|s__Flexilinea___sp002329625:0.4206918183,GB_GCA_002412595.1___d__Bacteria|p__Chloroflexota|c__Anaerolineae|o__Anaerolineales|f__Anaerolineaceae|g__Pelolinea|s__Pelolinea___sp002412595:0.3458897118)21:0.0612382642,(GB_GCA_011620465.1___d__Bacteria|p__Chloroflexota|c__Anaerolineae|o__Anaerolineales|f__Anaerolineaceae|g__T78|s__T78___sp011620465:0.2151297109,GB_GCA_012839565.1___d__Bacteria|p__Chloroflexota|c__Anaerolineae|o__Anaerolineales|f__Anaerolineaceae|g__T78|s__T78___sp012839565:0.2792063089)100:0.3056226758)100:0.0962896431,(((GB_GCA_002343775.1___d__Bacteria|p__Chloroflexota|c__Anaerolineae|o__Anaerolineales|f__EnvOPS12|g__OLB14|s__OLB14___sp002343775:0.2353336882,GB_GCA_005778035.1___d__Bacteria|p__Chloroflexota|c__Anaerolineae|o__Anaerolineales|f__EnvOPS12|g__UBA5195|s__UBA5195___sp005778035:0.3690863120)100:0.0778206592,(M2_metabat2_scaf2bin.124___d__Bacteria|p__Chloroflexota|c__Anaerolineae|o__Anaerolineales|f__EnvOPS12|g__|s__:0.1459932063,S016_maxbin2_scaf2bin.229___d__Bacteria|p__Chloroflexota|c__Anaerolineae|o__Anaerolineales|f__EnvOPS12|g__NIOZ-UU36|s__:0.2958881286)100:0.0468514354)100:0.0648394136,(M2_metabat2_scaf2bin.173___d__Bacteria|p__Chloroflexota|c__Anaerolineae|o__Anaerolineales|f__EnvOPS12|g__|s__:0.1431747399,S143_metabat1_scaf2bin.026___d__Bacteria|p__Chloroflexota|c__Anaerolineae|o__Anaerolineales|f__EnvOPS12|g__|s__:0.1362505856)100:0.1438809298)100:0.0726618398)100:0.0518077174)100:0.0260723426)100:0.0384531215,(((((((131-447_metabat1_scaf2bin.027___d__Bacteria|p__Chloroflexota|c__Anaerolineae|o__Anaerolineales|f__DRMV01|g__DRMV01|s__:0.0488719859,((356-284_maxbin2_scaf2bin.182___d__Bacteria|p__Chloroflexota|c__Anaerolineae|o__Anaerolineales|f__DRMV01|g__DRMV01|s__:0.0224155334,(((M10_maxbin2_scaf2bin.174___d__Bacteria|p__Chloroflexota|c__Anaerolineae|o__Anaerolineales|f__DRMV01|g__DRMV01|s__DRMV01 sp011322445:0.0088699397,M17_metabat2_scaf2bin.056___d__Bacteria|p__Chloroflexota|c__Anaerolineae|o__Anaerolineales|f__DRMV01|g__DRMV01|s__DRMV01 sp011322445:0.0022133563)100:0.0111177229,S144_maxbin2_scaf2bin.233___d__Bacteria|p__Chloroflexota|c__Anaerolineae|o__Anaerolineales|f__DRMV01|g__DRMV01|s__DRMV01 sp011322445:0.0020601298)95:0.0004546457,S143_maxbin2_scaf2bin.332___d__Bacteria|p__Chloroflexota|c__Anaerolineae|o__Anaerolineales|f__DRMV01|g__DRMV01|s__DRMV01 sp011322445:0.0011313681)100:0.0153859433)100:0.0075623778,M2_metabat1_scaf2bin.183_VB___d__Bacteria|p__Chloroflexota|c__Anaerolineae|o__Anaerolineales|f__DRMV01|g__DRMV01|s__:0.0228278934)100:0.0115250373)100:0.0376345370,356-284_metabat2_scaf2bin.091___d__Bacteria|p__Chloroflexota|c__Anaerolineae|o__Anaerolineales|f__DRMV01|g__DRMV01|s__:0.0827436608)100:0.0161030943,(A3_metabat1_scaf2bin.002___d__Bacteria|p__Chloroflexota|c__Anaerolineae|o__Anaerolineales|f__DRMV01|g__DRMV01|s__:0.0299227030,(S143_metabat2_scaf2bin.065___d__Bacteria|p__Chloroflexota|c__Anaerolineae|o__Anaerolineales|f__DRMV01|g__DRMV01|s__:0.0116426285,T10_maxbin2_scaf2bin.038___d__Bacteria|p__Chloroflexota|c__Anaerolineae|o__Anaerolineales|f__DRMV01|g__DRMV01|s__:0.0193691241)100:0.0161123221)100:0.0717976838)100:0.0213490144,(((((134-614_metabat2_scaf2bin.098___d__Bacteria|p__Chloroflexota|c__Anaerolineae|o__Anaerolineales|f__DRMV01|g__DRMV01|s__:0.0006080876,T2_maxbin2_scaf2bin.300___d__Bacteria|p__Chloroflexota|c__Anaerolineae|o__Anaerolineales|f__DRMV01|g__DRMV01|s__:0.0000027339)100:0.0030368099,T11_metabat2_scaf2bin.093___d__Bacteria|p__Chloroflexota|c__Anaerolineae|o__Anaerolineales|f__DRMV01|g__DRMV01|s__:0.0013460648)100:0.0031666474,T10_metabat1_scaf2bin.054___d__Bacteria|p__Chloroflexota|c__Anaerolineae|o__Anaerolineales|f__DRMV01|g__DRMV01|s__:0.0097353547)100:0.0009386564,A3_metabat2_scaf2bin.317___d__Bacteria|p__Chloroflexota|c__Anaerolineae|o__Anaerolineales|f__DRMV01|g__DRMV01|s__:0.0009705699)100:0.0047612960,S143_maxbin2_scaf2bin.336___d__Bacteria|p__Chloroflexota|c__Anaerolineae|o__Anaerolineales|f__DRMV01|g__DRMV01|s__:0.0100710743)100:0.1039789619)100:0.0474825275,(((((132-544_maxbin2_scaf2bin.145___d__Bacteria|p__Chloroflexota|c__Anaerolineae|o__Anaerolineales|f__DRMV01|g__|s__:0.0000020172,((134-614_metabat1_scaf2bin.065___d__Bacteria|p__Chloroflexota|c__Anaerolineae|o__Anaerolineales|f__DRMV01|g__|s__:0.0008919399,((T10_maxbin2_scaf2bin.078___d__Bacteria|p__Chloroflexota|c__Anaerolineae|o__Anaerolineales|f__DRMV01|g__|s__:0.0000024707,T11_maxbin2_scaf2bin.067___d__Bacteria|p__Chloroflexota|c__Anaerolineae|o__Anaerolineales|f__DRMV01|g__|s__:0.0000025434)20:0.0000024269,T2_metabat2_scaf2bin.241___d__Bacteria|p__Chloroflexota|c__Anaerolineae|o__Anaerolineales|f__DRMV01|g__|s__:0.0012394206)88:0.0028025632)93:0.0011480871,M10_metabat1_scaf2bin.023___d__Bacteria|p__Chloroflexota|c__Anaerolineae|o__Anaerolineales|f__DRMV01|g__|s__:0.0005350485)78:0.0029982571)78:0.0004597599,M17_metabat2_scaf2bin.178___d__Bacteria|p__Chloroflexota|c__Anaerolineae|o__Anaerolineales|f__DRMV01|g__|s__:0.0009162845)100:0.0059661950,A3_maxbin2_scaf2bin.134___d__Bacteria|p__Chloroflexota|c__Anaerolineae|o__Anaerolineales|f__DRMV01|g__|s__:0.0024937231)57:0.0015750070,A1_maxbin2_scaf2bin.234___d__Bacteria|p__Chloroflexota|c__Anaerolineae|o__Anaerolineales|f__DRMV01|g__|s__:0.0005413363)56:0.0073372909,S143_maxbin2_scaf2bin.042___d__Bacteria|p__Chloroflexota|c__Anaerolineae|o__Anaerolineales|f__DRMV01|g__|s__:0.0106244716)100:0.1305667518)100:0.0829444885,T11_metabat2_scaf2bin.009___d__Bacteria|p__Chloroflexota|c__Anaerolineae|o__Anaerolineales|f__DRMV01|g__DUEP01|s__:0.1799708388)100:0.0366296523,((((((134-614_metabat2_scaf2bin.162___d__Bacteria|p__Chloroflexota|c__Anaerolineae|o__Anaerolineales|f__DRMV01|g__JAADEN01|s__:0.0004972136,A1_maxbin2_scaf2bin.076___d__Bacteria|p__Chloroflexota|c__Anaerolineae|o__Anaerolineales|f__DRMV01|g__JAADEN01|s__:0.0077409284)100:0.0007084085,M17_metabat2_scaf2bin.195___d__Bacteria|p__Chloroflexota|c__Anaerolineae|o__Anaerolineales|f__DRMV01|g__JAADEN01|s__:0.0004813683)100:0.0041034607,(S144_metabat2_scaf2bin.008___d__Bacteria|p__Chloroflexota|c__Anaerolineae|o__Anaerolineales|f__DRMV01|g__JAADEN01|s__:0.0098054442,T2_maxbin2_scaf2bin.518___d__Bacteria|p__Chloroflexota|c__Anaerolineae|o__Anaerolineales|f__DRMV01|g__JAADEN01|s__:0.0023124756)100:0.0026747534)100:0.0687583139,PIR-30_metabat2_scaf2bin.004___d__Bacteria|p__Chloroflexota|c__Anaerolineae|o__Anaerolineales|f__DRMV01|g__JAADEN01|s__JAADEN01 sp013153375:0.0536996523)100:0.0204661817,356-284_metabat2_scaf2bin.041___d__Bacteria|p__Chloroflexota|c__Anaerolineae|o__Anaerolineales|f__DRMV01|g__JAADEN01|s__:0.0686226638)100:0.1729398278,((((354-166_metabat1_scaf2bin.107___d__Bacteria|p__Chloroflexota|c__Anaerolineae|o__Anaerolineales|f__DRMV01|g__|s__:0.0133734220,((S012_maxbin2_scaf2bin.166___d__Bacteria|p__Chloroflexota|c__Anaerolineae|o__Anaerolineales|f__DRMV01|g__|s__:0.0109611164,S140_metabat2_scaf2bin.205___d__Bacteria|p__Chloroflexota|c__Anaerolineae|o__Anaerolineales|f__DRMV01|g__|s__:0.0013602267)100:0.0068870083,(S141_maxbin2_scaf2bin.232___d__Bacteria|p__Chloroflexota|c__Anaerolineae|o__Anaerolineales|f__DRMV01|g__|s__:0.0009843606,S146_maxbin2_scaf2bin.009___d__Bacteria|p__Chloroflexota|c__Anaerolineae|o__Anaerolineales|f__DRMV01|g__|s__:0.0211501975)100:0.0059188220)100:0.0103096393)88:0.0081507315,S139_metabat2_scaf2bin.012___d__Bacteria|p__Chloroflexota|c__Anaerolineae|o__Anaerolineales|f__DRMV01|g__|s__:0.0263790659)100:0.0802545803,(((A1_maxbin2_scaf2bin.044___d__Bacteria|p__Chloroflexota|c__Anaerolineae|o__Anaerolineales|f__DRMV01|g__|s__:0.0006076228,A3_maxbin2_scaf2bin.499___d__Bacteria|p__Chloroflexota|c__Anaerolineae|o__Anaerolineales|f__DRMV01|g__|s__:0.0006176309)100:0.0006391501,T2_metabat2_scaf2bin.197___d__Bacteria|p__Chloroflexota|c__Anaerolineae|o__Anaerolineales|f__DRMV01|g__|s__:0.0019218327)100:0.0574422345,(((M17_metabat1_scaf2bin.129___d__Bacteria|p__Chloroflexota|c__Anaerolineae|o__Anaerolineales|f__DRMV01|g__|s__:0.0026570273,T10_metabat2_scaf2bin.165___d__Bacteria|p__Chloroflexota|c__Anaerolineae|o__Anaerolineales|f__DRMV01|g__|s__:0.0024476175)100:0.0013805546,T2_metabat2_scaf2bin.320___d__Bacteria|p__Chloroflexota|c__Anaerolineae|o__Anaerolineales|f__DRMV01|g__|s__:0.0019897685)100:0.0126979963,(S141_metabat2_scaf2bin.203___d__Bacteria|p__Chloroflexota|c__Anaerolineae|o__Anaerolineales|f__DRMV01|g__|s__:0.0003923362,S143_maxbin2_scaf2bin.370___d__Bacteria|p__Chloroflexota|c__Anaerolineae|o__Anaerolineales|f__DRMV01|g__|s__:0.0088768531)100:0.0086449221)100:0.0467216395)100:0.0697811338)100:0.0469730023,(S143_metabat2_scaf2bin.060___d__Bacteria|p__Chloroflexota|c__Anaerolineae|o__Anaerolineales|f__DRMV01|g__|s__:0.0142242226,T2_metabat2_scaf2bin.129___d__Bacteria|p__Chloroflexota|c__Anaerolineae|o__Anaerolineales|f__DRMV01|g__|s__:0.0050121800)100:0.1810184823)100:0.1830058717)100:0.1455507636)100:0.0963583710)100:0.0863970601,((S139_metabat2_scaf2bin.200___d__Bacteria|p__Chloroflexota|c__Anaerolineae|o__Anaerolineales|f__E44-bin32|g__|s__:0.0039505194,S146_metabat2_scaf2bin.273___d__Bacteria|p__Chloroflexota|c__Anaerolineae|o__Anaerolineales|f__E44-bin32|g__|s__:0.0045830756)100:0.2620545178,S146_metabat2_scaf2bin.122___d__Bacteria|p__Chloroflexota|c__Anaerolineae|o__Anaerolineales|f__E44-bin32|g__|s__:0.2150233427)100:0.1374010452)100:0.1594404997,((((((356-284_maxbin2_scaf2bin.144___d__Bacteria|p__Chloroflexota|c__Anaerolineae|o__SBR1031|f__UBA2029|g__UBA2029|s__:0.0050027017,356-308_metabat2_scaf2bin.043___d__Bacteria|p__Chloroflexota|c__Anaerolineae|o__SBR1031|f__UBA2029|g__UBA2029|s__:0.0006276362)100:0.0583448093,T2_maxbin2_scaf2bin.029___d__Bacteria|p__Chloroflexota|c__Anaerolineae|o__SBR1031|f__UBA2029|g__UBA2029|s__:0.0535556667)100:0.2652975612,(356-308_metabat2_scaf2bin.086___d__Bacteria|p__Chloroflexota|c__Anaerolineae|o__SBR1031|f__Ch27|g__Ch27|s__:0.2372873376,S146_metabat2_scaf2bin.179___d__Bacteria|p__Chloroflexota|c__Anaerolineae|o__SBR1031|f__A4b|g__|s__:0.4231104902)100:0.0630190120)100:0.0762592539,T2_metabat2_scaf2bin.447___d__Bacteria|p__Chloroflexota|c__Anaerolineae|o__SBR1031|f__|g__|s__:0.3254840020)100:0.0589551590,A3_maxbin2_scaf2bin.151___d__Bacteria|p__Chloroflexota|c__Anaerolineae|o__SBR1031|f__UBA3940|g__DRKO01|s__DRKO01 sp011051745:0.3572727135)100:0.0640920839,((A3_metabat1_scaf2bin.131___d__Bacteria|p__Chloroflexota|c__Anaerolineae|o__Promineofilales|f__Promineofilaceae|g__GCA-2699125|s__:0.1743038749,S016_metabat1_scaf2bin.002___d__Bacteria|p__Chloroflexota|c__Anaerolineae|o__Promineofilales|f__Promineofilaceae|g__GCA-2746795|s__:0.2822590779)86:0.0653596341,((A3_metabat1_scaf2bin.215_VB___d__Bacteria|p__Chloroflexota|c__Anaerolineae|o__Promineofilales|f__Promineofilaceae|g__|s__:0.0526987743,(S140_metabat2_scaf2bin.155___d__Bacteria|p__Chloroflexota|c__Anaerolineae|o__Promineofilales|f__Promineofilaceae|g__|s__:0.0159530315,S146_maxbin2_scaf2bin.202___d__Bacteria|p__Chloroflexota|c__Anaerolineae|o__Promineofilales|f__Promineofilaceae|g__|s__:0.0005023367)100:0.0514075378)100:0.0193082124,(S139_maxbin2_scaf2bin.129___d__Bacteria|p__Chloroflexota|c__Anaerolineae|o__Promineofilales|f__Promineofilaceae|g__|s__:0.0091541237,(S140_maxbin2_scaf2bin.133___d__Bacteria|p__Chloroflexota|c__Anaerolineae|o__Promineofilales|f__Promineofilaceae|g__|s__:0.0006618220,S146_metabat1_scaf2bin.046___d__Bacteria|p__Chloroflexota|c__Anaerolineae|o__Promineofilales|f__Promineofilaceae|g__|s__:0.0000023163)100:0.0104869612)100:0.0413592307)100:0.1261309253)100:0.3027102851)100:0.0477408330)100:0.0542643546)100:0.0322884130,A3_metabat1_scaf2bin.179___d__Bacteria|p__Chloroflexota|c__Anaerolineae|o__E26-bin7|f__JACIWR01|g__|s__:0.4185138698)100:0.0363037492,(((134-614_metabat2_scaf2bin.028___d__Bacteria|p__Chloroflexota|c__Anaerolineae|o__4572-78|f__4572-78|g__DUEH01|s__:0.0038223216,T10_metabat1_scaf2bin.004___d__Bacteria|p__Chloroflexota|c__Anaerolineae|o__4572-78|f__4572-78|g__DUEH01|s__:0.0067633363)100:0.2028837980,(A1_maxbin2_scaf2bin.308___d__Bacteria|p__Chloroflexota|c__Anaerolineae|o__4572-78|f__4572-78|g__DUEH01|s__:0.0563230191,(A3_maxbin2_scaf2bin.083___d__Bacteria|p__Chloroflexota|c__Anaerolineae|o__4572-78|f__4572-78|g__DUEH01|s__:0.0225947483,T2_metabat2_scaf2bin.051___d__Bacteria|p__Chloroflexota|c__Anaerolineae|o__4572-78|f__4572-78|g__DUEH01|s__:0.0121815007)89:0.0083298313)100:0.2174002945)100:0.3012865339,(A1_maxbin2_scaf2bin.175___d__Bacteria|p__Chloroflexota|c__Anaerolineae|o__JAAYZQ01|f__JAAYZQ01|g__|s__:0.0110581691,A3_maxbin2_scaf2bin.021___d__Bacteria|p__Chloroflexota|c__Anaerolineae|o__JAAYZQ01|f__JAAYZQ01|g__|s__:0.0289634778)100:0.3389361588)100:0.0731235227)100:0.0347232489,(((((((((((((((((132-544_metabat2_scaf2bin.113___d__Bacteria|p__Chloroflexota|c__Anaerolineae|o__Caldilineales|f__J102|g__M2005|s__:0.0005362715,T10_maxbin2_scaf2bin.198___d__Bacteria|p__Chloroflexota|c__Anaerolineae|o__Caldilineales|f__J102|g__M2005|s__:0.0004692891)38:0.0008792792,(T11_maxbin2_scaf2bin.274___d__Bacteria|p__Chloroflexota|c__Anaerolineae|o__Caldilineales|f__J102|g__M2005|s__:0.0009251666,T2_metabat1_scaf2bin.255___d__Bacteria|p__Chloroflexota|c__Anaerolineae|o__Caldilineales|f__J102|g__M2005|s__:0.0012343013)16:0.0007050011)100:0.0007041758,134-614_metabat2_scaf2bin.155___d__Bacteria|p__Chloroflexota|c__Anaerolineae|o__Caldilineales|f__J102|g__M2005|s__:0.0010370451)100:0.0015968530,A3_metabat2_scaf2bin.244___d__Bacteria|p__Chloroflexota|c__Anaerolineae|o__Caldilineales|f__J102|g__M2005|s__:0.0013011577)100:0.0038244006,(S143_metabat2_scaf2bin.191___d__Bacteria|p__Chloroflexota|c__Anaerolineae|o__Caldilineales|f__J102|g__M2005|s__:0.0025540785,S145_metabat1_scaf2bin.029___d__Bacteria|p__Chloroflexota|c__Anaerolineae|o__Caldilineales|f__J102|g__M2005|s__:0.0003722567)100:0.0042963664)100:0.0332161309,356-284_metabat2_scaf2bin.051___d__Bacteria|p__Chloroflexota|c__Anaerolineae|o__Caldilineales|f__J102|g__M2005|s__:0.0555086140)100:0.0202550142,A3_metabat2_scaf2bin.083_VB___d__Bacteria|p__Chloroflexota|c__Anaerolineae|o__Caldilineales|f__J102|g__|s__:0.1137352925)100:0.0315446267,((A1_maxbin2_scaf2bin.441___d__Bacteria|p__Chloroflexota|c__Anaerolineae|o__Caldilineales|f__J102|g__M2005|s__:0.0000027307,T2_metabat1_scaf2bin.243___d__Bacteria|p__Chloroflexota|c__Anaerolineae|o__Caldilineales|f__J102|g__M2005|s__:0.0012255993)100:0.0112589654,T11_maxbin2_scaf2bin.315___d__Bacteria|p__Chloroflexota|c__Anaerolineae|o__Caldilineales|f__J102|g__M2005|s__:0.0142434959)100:0.0411171353)100:0.0230396232,PIR-30_maxbin2_scaf2bin.185___d__Bacteria|p__Chloroflexota|c__Anaerolineae|o__Caldilineales|f__J102|g__M2005|s__:0.0464911016)100:0.0714276359,(M17_metabat1_scaf2bin.140___d__Bacteria|p__Chloroflexota|c__Anaerolineae|o__Caldilineales|f__J102|g__M2005|s__:0.0167965121,S139_maxbin2_scaf2bin.173___d__Bacteria|p__Chloroflexota|c__Anaerolineae|o__Caldilineales|f__J102|g__M2005|s__:0.0051708535)100:0.0774898198)77:0.0198279058,(((134-614_maxbin2_scaf2bin.029___d__Bacteria|p__Chloroflexota|c__Anaerolineae|o__Caldilineales|f__J102|g__M2005|s__:0.0018380335,T2_metabat2_scaf2bin.101___d__Bacteria|p__Chloroflexota|c__Anaerolineae|o__Caldilineales|f__J102|g__M2005|s__:0.0020631858)100:0.0698041897,((((134-614_maxbin2_scaf2bin.159___d__Bacteria|p__Chloroflexota|c__Anaerolineae|o__Caldilineales|f__J102|g__M2005|s__:0.0010803229,T2_metabat2_scaf2bin.134___d__Bacteria|p__Chloroflexota|c__Anaerolineae|o__Caldilineales|f__J102|g__M2005|s__:0.0015765862)81:0.0003357049,T10_metabat1_scaf2bin.099___d__Bacteria|p__Chloroflexota|c__Anaerolineae|o__Caldilineales|f__J102|g__M2005|s__:0.0017952835)81:0.0006062198,A1_maxbin2_scaf2bin.245___d__Bacteria|p__Chloroflexota|c__Anaerolineae|o__Caldilineales|f__J102|g__M2005|s__:0.0002992106)100:0.0195907810,S143_maxbin2_scaf2bin.312_VB___d__Bacteria|p__Chloroflexota|c__Anaerolineae|o__Caldilineales|f__J102|g__M2005|s__:0.0119164748)99:0.0173040417)85:0.0127467333,(S143_maxbin2_scaf2bin.289_VB___d__Bacteria|p__Chloroflexota|c__Anaerolineae|o__Caldilineales|f__J102|g__M2005|s__:0.0017243530,T10_metabat2_scaf2bin.107___d__Bacteria|p__Chloroflexota|c__Anaerolineae|o__Caldilineales|f__J102|g__M2005|s__:0.0009182296)100:0.0592244005)100:0.0190861054)77:0.0133157801,((A1_maxbin2_scaf2bin.029___d__Bacteria|p__Chloroflexota|c__Anaerolineae|o__Caldilineales|f__J102|g__M2005|s__:0.0289901368,A3_metabat1_scaf2bin.197___d__Bacteria|p__Chloroflexota|c__Anaerolineae|o__Caldilineales|f__J102|g__M2005|s__:0.0083190129)33:0.0030203709,S143_maxbin2_scaf2bin.054_VB___d__Bacteria|p__Chloroflexota|c__Anaerolineae|o__Caldilineales|f__J102|g__M2005|s__:0.0113778830)100:0.0564131743)77:0.0326506392,(((A1_maxbin2_scaf2bin.445___d__Bacteria|p__Chloroflexota|c__Anaerolineae|o__Caldilineales|f__J102|g__M2005|s__:0.0007597441,A3_maxbin2_scaf2bin.480___d__Bacteria|p__Chloroflexota|c__Anaerolineae|o__Caldilineales|f__J102|g__M2005|s__:0.0019503364)98:0.0000022677,T11_metabat2_scaf2bin.161___d__Bacteria|p__Chloroflexota|c__Anaerolineae|o__Caldilineales|f__J102|g__M2005|s__:0.0012466462)100:0.0011809834,T2_metabat1_scaf2bin.155___d__Bacteria|p__Chloroflexota|c__Anaerolineae|o__Caldilineales|f__J102|g__M2005|s__:0.0008670774)100:0.0755404958)100:0.1390570612,T2_maxbin2_scaf2bin.437___d__Bacteria|p__Chloroflexota|c__Anaerolineae|o__Caldilineales|f__J102|g__JAADII01|s__:0.1898696555)100:0.2192225576,((((((134-614_maxbin2_scaf2bin.030___d__Bacteria|p__Chloroflexota|c__Anaerolineae|o__Caldilineales|f__Caldilineaceae|g__|s__:0.0039345772,A3_maxbin2_scaf2bin.154___d__Bacteria|p__Chloroflexota|c__Anaerolineae|o__Caldilineales|f__Caldilineaceae|g__|s__:0.0025839720)100:0.0015151605,T2_maxbin2_scaf2bin.351___d__Bacteria|p__Chloroflexota|c__Anaerolineae|o__Caldilineales|f__Caldilineaceae|g__|s__:0.0030506449)100:0.0044186022,S144_metabat2_scaf2bin.182___d__Bacteria|p__Chloroflexota|c__Anaerolineae|o__Caldilineales|f__Caldilineaceae|g__|s__:0.0052832751)100:0.0242001568,356-308_metabat1_scaf2bin.099___d__Bacteria|p__Chloroflexota|c__Anaerolineae|o__Caldilineales|f__Caldilineaceae|g__|s__:0.0240711649)100:0.1545851964,354-166_metabat2_scaf2bin.054___d__Bacteria|p__Chloroflexota|c__Anaerolineae|o__Caldilineales|f__Caldilineaceae|g__|s__:0.2116111900)100:0.0651909617,V2_metabat2_scaf2bin.047___d__Bacteria|p__Chloroflexota|c__Anaerolineae|o__Caldilineales|f__Caldilineaceae|g__JAAUPU01|s__:0.3395414372)100:0.2221358737)100:0.0580863370,(((((134-614_maxbin2_scaf2bin.027___d__Bacteria|p__Chloroflexota|c__Anaerolineae|o__Caldilineales|f__JAADDB01|g__JAADDB01|s__:0.0034886153,T2_maxbin2_scaf2bin.227___d__Bacteria|p__Chloroflexota|c__Anaerolineae|o__Caldilineales|f__JAADDB01|g__JAADDB01|s__:0.0088599369)100:0.1099139824,((((134-614_metabat1_scaf2bin.047___d__Bacteria|p__Chloroflexota|c__Anaerolineae|o__Caldilineales|f__JAADDB01|g__JAADDB01|s__:0.0036410804,A1_metabat2_scaf2bin.365___d__Bacteria|p__Chloroflexota|c__Anaerolineae|o__Caldilineales|f__JAADDB01|g__JAADDB01|s__:0.0000024706)100:0.0013278022,T11_maxbin2_scaf2bin.276___d__Bacteria|p__Chloroflexota|c__Anaerolineae|o__Caldilineales|f__JAADDB01|g__JAADDB01|s__:0.0116322198)36:0.0000021633,((A3_maxbin2_scaf2bin.503___d__Bacteria|p__Chloroflexota|c__Anaerolineae|o__Caldilineales|f__JAADDB01|g__JAADDB01|s__:0.0146073770,T2_maxbin2_scaf2bin.513___d__Bacteria|p__Chloroflexota|c__Anaerolineae|o__Caldilineales|f__JAADDB01|g__JAADDB01|s__:0.0000025434)45:0.0000020359,(S143_maxbin2_scaf2bin.256___d__Bacteria|p__Chloroflexota|c__Anaerolineae|o__Caldilineales|f__JAADDB01|g__JAADDB01|s__:0.0008552365,S144_maxbin2_scaf2bin.216___d__Bacteria|p__Chloroflexota|c__Anaerolineae|o__Caldilineales|f__JAADDB01|g__JAADDB01|s__:0.0177863567)60:0.0016599524)36:0.0005794223)100:0.0675764991,PIR-30_metabat2_scaf2bin.003___d__Bacteria|p__Chloroflexota|c__Anaerolineae|o__Caldilineales|f__JAADDB01|g__JAADDB01|s__JAADDB01 sp013154135:0.0836387065)100:0.0449332441)100:0.0422496178,(((((354-166_metabat1_scaf2bin.108___d__Bacteria|p__Chloroflexota|c__Anaerolineae|o__Caldilineales|f__JAADDB01|g__JAADDB01|s__:0.0423815399,(S012_metabat2_scaf2bin.180___d__Bacteria|p__Chloroflexota|c__Anaerolineae|o__Caldilineales|f__JAADDB01|g__JAADDB01|s__:0.0023697418,(S140_metabat2_scaf2bin.167___d__Bacteria|p__Chloroflexota|c__Anaerolineae|o__Caldilineales|f__JAADDB01|g__JAADDB01|s__:0.0004842374,S141_maxbin2_scaf2bin.048___d__Bacteria|p__Chloroflexota|c__Anaerolineae|o__Caldilineales|f__JAADDB01|g__JAADDB01|s__:0.0000024810)100:0.0010287924)100:0.0674261259)100:0.0510263530,T2_metabat2_scaf2bin.426___d__Bacteria|p__Chloroflexota|c__Anaerolineae|o__Caldilineales|f__JAADDB01|g__JAADDB01|s__:0.0750762817)100:0.0687674966,(((M17_maxbin2_scaf2bin.060___d__Bacteria|p__Chloroflexota|c__Anaerolineae|o__Caldilineales|f__JAADDB01|g__JAADDB01|s__:0.0056372315,T2_metabat2_scaf2bin.132___d__Bacteria|p__Chloroflexota|c__Anaerolineae|o__Caldilineales|f__JAADDB01|g__JAADDB01|s__:0.0036771977)100:0.0136139366,S141_metabat1_scaf2bin.056___d__Bacteria|p__Chloroflexota|c__Anaerolineae|o__Caldilineales|f__JAADDB01|g__JAADDB01|s__:0.0114379399)100:0.0627778032,S141_maxbin2_scaf2bin.235___d__Bacteria|p__Chloroflexota|c__Anaerolineae|o__Caldilineales|f__JAADDB01|g__JAADDB01|s__:0.0872922828)100:0.0587989299)100:0.0282667511,(356-284_maxbin2_scaf2bin.141___d__Bacteria|p__Chloroflexota|c__Anaerolineae|o__Caldilineales|f__JAADDB01|g__JAADDB01|s__:0.0376584775,(A1_maxbin2_scaf2bin.032_VB___d__Bacteria|p__Chloroflexota|c__Anaerolineae|o__Caldilineales|f__JAADDB01|g__JAADDB01|s__:0.0157994475,A3_maxbin2_scaf2bin.485___d__Bacteria|p__Chloroflexota|c__Anaerolineae|o__Caldilineales|f__JAADDB01|g__JAADDB01|s__:0.0198074268)100:0.0436039494)100:0.0882720676)99:0.0179572671,(M17_maxbin2_scaf2bin.050___d__Bacteria|p__Chloroflexota|c__Anaerolineae|o__Caldilineales|f__JAADDB01|g__JAADDB01|s__:0.0338677567,(S139_metabat2_scaf2bin.064___d__Bacteria|p__Chloroflexota|c__Anaerolineae|o__Caldilineales|f__JAADDB01|g__JAADDB01|s__:0.0008676089,S141_metabat2_scaf2bin.197___d__Bacteria|p__Chloroflexota|c__Anaerolineae|o__Caldilineales|f__JAADDB01|g__JAADDB01|s__:0.0012955444)100:0.0078197199)100:0.0904103319)100:0.0286394618)100:0.2296639555,(S014_metabat1_scaf2bin.002___d__Bacteria|p__Chloroflexota|c__Anaerolineae|o__Caldilineales|f__JAADDB01|g__|s__:0.1769164372,S014_metabat1_scaf2bin.018___d__Bacteria|p__Chloroflexota|c__Anaerolineae|o__Caldilineales|f__JAADDB01|g__|s__:0.1707302568)100:0.2703320882)100:0.0706353773,((356-284_metabat1_scaf2bin.080___d__Bacteria|p__Chloroflexota|c__Anaerolineae|o__Caldilineales|f__JAADDB01|g__|s__:0.0761106716,((A1_maxbin2_scaf2bin.378___d__Bacteria|p__Chloroflexota|c__Anaerolineae|o__Caldilineales|f__JAADDB01|g__|s__:0.0022705790,(T10_metabat2_scaf2bin.048___d__Bacteria|p__Chloroflexota|c__Anaerolineae|o__Caldilineales|f__JAADDB01|g__|s__:0.0020014516,T2_metabat2_scaf2bin.393___d__Bacteria|p__Chloroflexota|c__Anaerolineae|o__Caldilineales|f__JAADDB01|g__|s__:0.0020667285)96:0.0013895031)96:0.0036284269,T11_maxbin2_scaf2bin.234___d__Bacteria|p__Chloroflexota|c__Anaerolineae|o__Caldilineales|f__|g__|s__:0.0095176258)100:0.0652395784)100:0.1321072054,(S014_metabat2_scaf2bin.060___d__Bacteria|p__Chloroflexota|c__Anaerolineae|o__Caldilineales|f__|g__|s__:0.0012958865,S016_metabat2_scaf2bin.178___d__Bacteria|p__Chloroflexota|c__Anaerolineae|o__Caldilineales|f__|g__|s__:0.0036007291)100:0.1917414163)100:0.2521282383)100:0.0386602027)100:0.0409350874,(GB_GCA_002366755.1___d__Bacteria|p__Chloroflexota|c__Anaerolineae|o__UBA3071|f__UBA3071|g__UBA3071|s__UBA3071___sp002366755:0.3586417578,S146_maxbin2_scaf2bin.029___d__Bacteria|p__Chloroflexota|c__Anaerolineae|o__DUEN01|f__DUEN01|g__|s__:0.2479584217)100:0.0656187185)100:0.0524872246)100:0.0490985938,(((354-166_metabat2_scaf2bin.128___d__Bacteria|p__Chloroflexota|c__Anaerolineae|o__Ardenticatenales|f__Ardenticatenaceae|g__|s__:0.1116726140,(((S140_metabat2_scaf2bin.107___d__Bacteria|p__Chloroflexota|c__Anaerolineae|o__Ardenticatenales|f__Ardenticatenaceae|g__|s__:0.0011476591,S146_maxbin2_scaf2bin.320___d__Bacteria|p__Chloroflexota|c__Anaerolineae|o__Ardenticatenales|f__Ardenticatenaceae|g__|s__:0.0051601365)100:0.0017854163,S141_metabat2_scaf2bin.078___d__Bacteria|p__Chloroflexota|c__Anaerolineae|o__Ardenticatenales|f__Ardenticatenaceae|g__|s__:0.0020045934)100:0.0065289390,T2_metabat1_scaf2bin.220___d__Bacteria|p__Chloroflexota|c__Anaerolineae|o__Ardenticatenales|f__Ardenticatenaceae|g__|s__:0.0107471320)100:0.0765979584)100:0.1162972201,(S012_metabat2_scaf2bin.173___d__Bacteria|p__Chloroflexota|c__Anaerolineae|o__Ardenticatenales|f__Ardenticatenaceae|g__Ardenticatena|s__:0.0017200627,S141_metabat1_scaf2bin.042___d__Bacteria|p__Chloroflexota|c__Anaerolineae|o__Ardenticatenales|f__Ardenticatenaceae|g__Ardenticatena|s__:0.0021410762)100:0.1977229469)100:0.2480446200,S146_metabat2_scaf2bin.164_VB___d__Bacteria|p__Chloroflexota|c__Anaerolineae|o__UCB3|f__|g__|s__:0.3961626447)100:0.0513193092)100:0.0543756171,A1_metabat2_scaf2bin.241___d__Bacteria|p__Chloroflexota|c__Anaerolineae|o__SpSt-600|f__SpSt-600|g__HyVt-206|s__:0.3948864209)100:0.0951000985,((GB_GCA_007123655.1___d__Bacteria|p__Chloroflexota|c__Chloroflexia|o__Thermomicrobiales|f__Thermomicrobiaceae|g__SLMJ01|s__SLMJ01___sp007123655:0.3964953799,RS_GCF_000744775.1___d__Bacteria|p__Chloroflexota|c__Chloroflexia|o__Thermomicrobiales|f__Thermomicrobiaceae|g__Thermorudis|s__Thermorudis___peleae:0.2801051214)100:0.2999229482,RS_GCF_000702505.1___d__Bacteria|p__Chloroflexota|c__Ktedonobacteria|o__Ktedonobacterales|f__Ktedonobacteraceae|g__Thermogemmatispora|s__Thermogemmatispora___carboxidivorans:0.5383353801)99:0.0951952750)85:0.0399204492,(((GB_GCA_002717565.1___d__Bacteria|p__Chloroflexota|c__Dehalococcoidia|o__GCA-2717565|f__GCA-2717565|g__GCA-2717565|s__GCA-2717565___sp002717565:0.7153428331,GB_GCA_009392005.1___d__Bacteria|p__Chloroflexota|c__Dehalococcoidia|o__UBA6926|f__VFHL01|g__VFHL01|s__VFHL01___sp009392005:0.5761722999)100:0.1157077641,GB_GCA_011174795.1___d__Bacteria|p__Chloroflexota|c__Dehalococcoidia|o__SZUA-161|f__SZUA-161|g__W281|s__W281___sp011174795:0.4292971418)100:0.0873078896,GB_GCA_002840675.1___d__Bacteria|p__Chloroflexota|c__Dehalococcoidia|o__UBA2979|f__UBA2979|g__W-Chloroflexi-9|s__W-Chloroflexi-9___sp002840675:0.8111895943)100:0.1165615987)100:0.1105611073,((GB_GCA_002427995.1___d__Bacteria|p__Dormibacterota|c__Dormibacteria|o__Dormibacterales|f__Dormibacteraceae|g__UBA6019|s__UBA6019___sp002427995:0.2968879732,((GB_GCA_003151665.1___d__Bacteria|p__Dormibacterota|c__Dormibacteria|o__Dormibacterales|f__Dormibacteraceae|g__Palsa-872|s__Palsa-872___sp003151665:0.0944432438,(GB_GCA_003151935.1___d__Bacteria|p__Dormibacterota|c__Dormibacteria|o__Dormibacterales|f__Dormibacteraceae|g__Palsa-870|s__Palsa-870___sp003151935:0.0374305093,GB_GCA_003169845.1___d__Bacteria|p__Dormibacterota|c__Dormibacteria|o__Dormibacterales|f__Dormibacteraceae|g__Palsa-870|s__Palsa-870___sp003169845:0.0293583988)100:0.0753578253)100:0.0318374650,GB_GCA_005879945.1___d__Bacteria|p__Dormibacterota|c__Dormibacteria|o__Dormibacterales|f__Dormibacteraceae|g__UBA10449|s__UBA10449___sp005879945:0.1003057770)100:0.1748414985)100:0.3188908647,((((GB_GCA_003133485.1___d__Bacteria|p__Dormibacterota|c__Dormibacteria|o__UBA8260|f__Bog-877|g__Bog-877|s__Bog-877___sp003133485:0.1230626879,GB_GCA_003164475.1___d__Bacteria|p__Dormibacterota|c__Dormibacteria|o__UBA8260|f__Bog-877|g__Bog-877|s__Bog-877___sp003164475:0.1386778729)100:0.1112984568,GB_GCA_013044295.1___d__Bacteria|p__Dormibacterota|c__Dormibacteria|o__UBA8260|f__Bog-877|g__AG-12|s__AG-12___sp013044295:0.1824254759)100:0.3718215213,(GB_GCA_003135255.1___d__Bacteria|p__Dormibacterota|c__Dormibacteria|o__UBA8260|f__UBA8260|g__UBA8260|s__UBA8260___sp003135255:0.2885960862,GB_GCA_003244045.1___d__Bacteria|p__Dormibacterota|c__Dormibacteria|o__UBA8260|f__UBA8260|g__Palsa-875|s__Palsa-875___sp003244045:0.2726886233)100:0.2091167861)100:0.1359592255,((GB_GCA_005881215.1___d__Bacteria|p__Dormibacterota|c__Dormibacteria|o__CF-121|f__CF-121|g__CF-13|s__CF-13___sp005881215:0.0661205156,(GB_GCA_005889225.1___d__Bacteria|p__Dormibacterota|c__Dormibacteria|o__CF-121|f__CF-121|g__CF-13|s__CF-13___sp005889225:0.0327604141,GB_GCA_005889535.1___d__Bacteria|p__Dormibacterota|c__Dormibacteria|o__CF-121|f__CF-121|g__CF-13|s__CF-13___sp005889535:0.0411917503)100:0.0385457859)100:0.0241383562,(GB_GCA_005881235.1___d__Bacteria|p__Dormibacterota|c__Dormibacteria|o__CF-121|f__CF-121|g__CF-13|s__CF-13___sp005881235:0.0158473004,GB_GCA_005889285.1___d__Bacteria|p__Dormibacterota|c__Dormibacteria|o__CF-121|f__CF-121|g__CF-13|s__CF-13___sp005889285:0.0165037269)100:0.0415534043)100:0.3950172294)100:0.0846942515)100:0.2614278524)100:0.0853798536,((((((((128-326_maxbin2_scaf2bin.082___d__Bacteria|p__Actinobacteriota|c__Acidimicrobiia|o__UBA5794|f__|g__|s__:0.0059613713,((((S012_metabat1_scaf2bin.015___d__Bacteria|p__Actinobacteriota|c__Acidimicrobiia|o__UBA5794|f__Bin76|g__|s__:0.0008931789,S140_metabat1_scaf2bin.028___d__Bacteria|p__Actinobacteriota|c__Acidimicrobiia|o__UBA5794|f__Bin76|g__|s__:0.0010827762)100:0.0000122594,S146_metabat1_scaf2bin.058___d__Bacteria|p__Actinobacteriota|c__Acidimicrobiia|o__UBA5794|f__Bin76|g__|s__:0.0000025434)98:0.0000029518,S141_maxbin2_scaf2bin.255___d__Bacteria|p__Actinobacteriota|c__Acidimicrobiia|o__UBA5794|f__Bin76|g__|s__:0.0000025434)99:0.0019006664,S139_maxbin2_scaf2bin.026___d__Bacteria|p__Actinobacteriota|c__Acidimicrobiia|o__UBA5794|f__|g__|s__:0.0013733047)99:0.0066674746)100:0.0497065656,(354-166_metabat2_scaf2bin.111___d__Bacteria|p__Actinobacteriota|c__Acidimicrobiia|o__UBA5794|f__Bin76|g__|s__:0.0021575373,356-308_metabat2_scaf2bin.076___d__Bacteria|p__Actinobacteriota|c__Acidimicrobiia|o__UBA5794|f__|g__|s__:0.0059912624)100:0.0527016298)100:0.2008830078,S140_maxbin2_scaf2bin.096___d__Bacteria|p__Actinobacteriota|c__Acidimicrobiia|o__UBA5794|f__ZC4RG35|g__|s__:0.2848269148)100:0.1136595041,(((356-308_maxbin2_scaf2bin.115___d__Bacteria|p__Actinobacteriota|c__Acidimicrobiia|o__UBA5794|f__UBA5794|g__|s__:0.0343001513,(A3_metabat2_scaf2bin.085___d__Bacteria|p__Actinobacteriota|c__Acidimicrobiia|o__UBA5794|f__UBA5794|g__|s__:0.0006649318,V2_metabat2_scaf2bin.034___d__Bacteria|p__Actinobacteriota|c__Acidimicrobiia|o__UBA5794|f__UBA5794|g__|s__:0.0021439164)100:0.0179602385)100:0.1296175834,T2_maxbin2_scaf2bin.353___d__Bacteria|p__Actinobacteriota|c__Acidimicrobiia|o__UBA5794|f__UBA5794|g__DRQR01|s__DRQR01 sp011371355:0.1612456229)100:0.0731642829,S015_metabat1_scaf2bin.005___d__Bacteria|p__Actinobacteriota|c__Acidimicrobiia|o__UBA5794|f__UBA5794|g__|s__:0.2546150873)100:0.1821114210)100:0.2771014063,(((134-614_metabat1_scaf2bin.030___d__Bacteria|p__Actinobacteriota|c__Acidimicrobiia|o__Acidimicrobiales|f__TK06|g__DRKF01|s__DRKF01 sp011051915:0.0013373310,356-308_metabat2_scaf2bin.088___d__Bacteria|p__Actinobacteriota|c__Acidimicrobiia|o__Acidimicrobiales|f__TK06|g__DRKF01|s__:0.0497451198)100:0.0061617843,(M2_maxbin2_scaf2bin.126___d__Bacteria|p__Actinobacteriota|c__Acidimicrobiia|o__Acidimicrobiales|f__TK06|g__DRKF01|s__DRKF01 sp011051915:0.0014853779,T2_metabat2_scaf2bin.168___d__Bacteria|p__Actinobacteriota|c__Acidimicrobiia|o__Acidimicrobiales|f__TK06|g__DRKF01|s__DRKF01 sp011051915:0.0023553612)100:0.0090226950)100:0.3546434593,GB_GCA_009923785.1___d__Bacteria|p__Actinobacteriota|c__Acidimicrobiia|o__Acidimicrobiales|f__Ilumatobacteraceae|g__Casp-actino8|s__Casp-actino8___sp009923785:0.4474838675)100:0.2492934086)100:0.1024341539,((((4571-419_maxbin2_scaf2bin.071___d__Bacteria|p__Actinobacteriota|c__Actinomycetia|o__Propionibacteriales|f__Nocardioidaceae|g__Nocardioides|s__:0.1322773136,GB_GCA_014360585.1___d__Bacteria|p__Actinobacteriota|c__Actinomycetia|o__Propionibacteriales|f__Nocardioidaceae|g__Nocardioides|s__Nocardioides___sp014360585:0.1571593518)100:0.2191314630,(((GB_GCA_903880095.1___d__Bacteria|p__Actinobacteriota|c__Actinomycetia|o__Actinomycetales|f__Microbacteriaceae|g__Rhodoluna|s__Rhodoluna___sp903880095:0.3746540338,RS_GCF_001314225.1___d__Bacteria|p__Actinobacteriota|c__Actinomycetia|o__Actinomycetales|f__Microbacteriaceae|g__Microbacterium|s__Microbacterium___sp001314225:0.2502143824)100:0.1477691326,RS_GCF_005937985.2___d__Bacteria|p__Actinobacteriota|c__Actinomycetia|o__Actinomycetales|f__Micrococcaceae|g__Arthrobacter_I|s__Arthrobacter_I___sp005937985:0.2837024535)100:0.0654376958,(RS_GCF_011751985.1___d__Bacteria|p__Actinobacteriota|c__Actinomycetia|o__Actinomycetales|f__Actinomycetaceae|g__Actinomyces|s__Actinomyces___sp011751985:0.2345975639,RS_GCF_014208035.1___d__Bacteria|p__Actinobacteriota|c__Actinomycetia|o__Actinomycetales|f__Actinomycetaceae|g__Pauljensenia|s__Pauljensenia___hyovaginalis:0.3121251873)100:0.1632299324)100:0.1028384414)100:0.0470323966,(RS_GCF_000725555.1___d__Bacteria|p__Actinobacteriota|c__Actinomycetia|o__Streptomycetales|f__Streptomycetaceae|g__Streptomyces|s__Streptomyces___erythrochromogenes:0.0847706592,RS_GCF_012396115.1___d__Bacteria|p__Actinobacteriota|c__Actinomycetia|o__Streptomycetales|f__Streptomycetaceae|g__Streptomyces|s__Streptomyces___somaliensis:0.0534329227)100:0.2500626625)100:0.0582343490,((RS_GCF_000383795.1___d__Bacteria|p__Actinobacteriota|c__Actinomycetia|o__Mycobacteriales|f__Pseudonocardiaceae|g__Saccharomonospora|s__Saccharomonospora___saliphila:0.0723451261,RS_GCF_005862235.1___d__Bacteria|p__Actinobacteriota|c__Actinomycetia|o__Mycobacteriales|f__Pseudonocardiaceae|g__Saccharomonospora|s__Saccharomonospora___piscinae:0.0601853636)100:0.1681622985,(RS_GCF_002086125.1___d__Bacteria|p__Actinobacteriota|c__Actinomycetia|o__Mycobacteriales|f__Mycobacteriaceae|g__Mycobacterium|s__Mycobacterium___arosiense:0.0450562622,RS_GCF_002356315.1___d__Bacteria|p__Actinobacteriota|c__Actinomycetia|o__Mycobacteriales|f__Mycobacteriaceae|g__Mycobacterium|s__Mycobacterium___shigaense:0.0576051052)100:0.2487948777)100:0.1379600924)100:0.3499173635)100:0.1031033003,(GB_GCA_003133565.1___d__Bacteria|p__Actinobacteriota|c__Thermoleophilia|o__Solirubrobacterales|f__Solirubrobacteraceae|g__Palsa-513|s__Palsa-513___sp003133565:0.2902714810,GB_GCA_005883415.1___d__Bacteria|p__Actinobacteriota|c__Thermoleophilia|o__Solirubrobacterales|f__Solirubrobacteraceae|g__Palsa-465|s__Palsa-465___sp005883415:0.2369183145)100:0.5703537249)100:0.0839547867,(A1_metabat2_scaf2bin.229___d__Bacteria|p__Actinobacteriota|c__UBA9087|o__|f__|g__|s__:0.5323711046,V2_metabat2_scaf2bin.028___d__Bacteria|p__Actinobacteriota|c__UBA9087|o__|f__|g__|s__:0.5822416522)100:0.1505045237)99:0.0925644510)99:0.0578893553,((((((((((((4559-240_metabat2_scaf2bin.058___d__Bacteria|p__Firmicutes_A|c__Clostridia|o__Peptostreptococcales|f__Acidaminobacteraceae|g__|s__:0.6602565192,((GB_GCA_002369525.1___d__Bacteria|p__Firmicutes_A|c__Clostridia|o__Lachnospirales|f__Lachnospiraceae|g__UBA3775|s__UBA3775___sp002369525:0.3688071668,(RS_GCF_000154065.1___d__Bacteria|p__Firmicutes_A|c__Clostridia|o__Lachnospirales|f__Lachnospiraceae|g__Dorea_A|s__Dorea_A___longicatena:0.2321070900,RS_GCF_900142215.1___d__Bacteria|p__Firmicutes_A|c__Clostridia|o__Lachnospirales|f__Lachnospiraceae|g__Anaerocolumna|s__Anaerocolumna___jejuensis:0.2271568881)100:0.0508025109)100:0.0445798476,GB_GCA_900770445.1___d__Bacteria|p__Firmicutes_A|c__Clostridia|o__Lachnospirales|f__Lachnospiraceae|g__Oribacterium|s__Oribacterium___sp900770445:0.4152645677)100:0.2661572938)67:0.0739292842,(GB_GCA_001512915.1___d__Bacteria|p__Firmicutes_A|c__Mahellia_A|o__Caldicoprobacterales|f__DTU083|g__DTU083|s__DTU083___sp001512915:0.3962306397,RS_GCF_002006345.1___d__Bacteria|p__Firmicutes_A|c__Clostridia|o__Clostridiales|f__Clostridiaceae|g__Clostridium|s__Clostridium___puniceum:0.5371397740)92:0.0545070004)67:0.0328199793,((GB_GCA_000433515.1___d__Bacteria|p__Firmicutes_A|c__Clostridia|o__Oscillospirales|f__CAG-272|g__CAG-272|s__CAG-272___sp000433515:0.5453564426,(((GB_GCA_002431285.1___d__Bacteria|p__Firmicutes_A|c__Clostridia|o__Oscillospirales|f__Acutalibacteraceae|g__UBA5905|s__UBA5905___sp002431285:0.3577191501,GB_GCA_012516295.1___d__Bacteria|p__Firmicutes_A|c__Clostridia|o__Oscillospirales|f__Acutalibacteraceae|g__Caproiciproducens|s__Caproiciproducens___sp012516295:0.2748335335)100:0.1020349748,((GB_GCA_900545125.1___d__Bacteria|p__Firmicutes_A|c__Clostridia|o__Oscillospirales|f__Ruminococcaceae|g__Ruminococcus|s__Ruminococcus___sp900545125:0.2490612696,GB_GCA_902789705.1___d__Bacteria|p__Firmicutes_A|c__Clostridia|o__Oscillospirales|f__Ruminococcaceae|g__HUN007|s__HUN007___sp902789705:0.2633968664)100:0.2062424965,RS_GCF_900148495.1___d__Bacteria|p__Firmicutes_A|c__Clostridia|o__Oscillospirales|f__Ruminococcaceae|g__Negativibacillus|s__Negativibacillus___massiliensis:0.3298808117)100:0.0663203042)100:0.0954516197,(GB_GCA_012838345.1___d__Bacteria|p__Firmicutes_A|c__Clostridia|o__Oscillospirales|f__Oscillospiraceae|g__DUPK01|s__DUPK01___sp012838345:0.3012983100,GB_GCA_902373635.1___d__Bacteria|p__Firmicutes_A|c__Clostridia|o__Oscillospirales|f__Oscillospiraceae|g__UMGS1872|s__UMGS1872___sp902373635:0.3816973213)100:0.1821866934)100:0.0580804019)100:0.1226929303,GB_GCA_902406115.1___d__Bacteria|p__Firmicutes_A|c__Clostridia|o__TANB77|f__CAG-508|g__CAG-273|s__CAG-273___sp902406115:0.5913371813)95:0.0665221521)100:0.0855610015,((((((((GB_GCA_000007325.1___d__Bacteria|p__Fusobacteriota|c__Fusobacteriia|o__Fusobacteriales|f__Fusobacteriaceae|g__Fusobacterium|s__Fusobacterium___nucleatum:0.0207287322,RS_GCF_008633215.1___d__Bacteria|p__Fusobacteriota|c__Fusobacteriia|o__Fusobacteriales|f__Fusobacteriaceae|g__Fusobacterium|s__Fusobacterium___nucleatum_J:0.0228601552)100:0.0274443141,RS_GCF_002763915.1___d__Bacteria|p__Fusobacteriota|c__Fusobacteriia|o__Fusobacteriales|f__Fusobacteriaceae|g__Fusobacterium|s__Fusobacterium___periodonticum_D:0.0496204540)100:0.0598252635,RS_GCF_900095705.1___d__Bacteria|p__Fusobacteriota|c__Fusobacteriia|o__Fusobacteriales|f__Fusobacteriaceae|g__Fusobacterium|s__Fusobacterium___massiliense:0.0810788501)100:0.2115871936,RS_GCF_002356455.1___d__Bacteria|p__Fusobacteriota|c__Fusobacteriia|o__Fusobacteriales|f__Fusobacteriaceae|g__Fusobacterium_A|s__Fusobacterium_A___varium_A:0.1428769142)100:0.0604217044,(RS_GCF_000799075.1___d__Bacteria|p__Fusobacteriota|c__Fusobacteriia|o__Fusobacteriales|f__Fusobacteriaceae|g__Cetobacterium_A|s__Cetobacterium_A___sp000799075:0.1267476141,RS_GCF_014250685.1___d__Bacteria|p__Fusobacteriota|c__Fusobacteriia|o__Fusobacteriales|f__Fusobacteriaceae|g__Cetobacterium|s__Cetobacterium___sp014250685:0.1271798679)100:0.0762795666)100:0.1091252376,(GB_GCA_003246855.1___d__Bacteria|p__Fusobacteriota|c__Fusobacteriia|o__Fusobacteriales|f__Fusobacteriaceae|g__Ilyobacter_A|s__Ilyobacter_A___polytropus_A:0.1982916646,RS_GCF_000426625.1___d__Bacteria|p__Fusobacteriota|c__Fusobacteriia|o__Fusobacteriales|f__Fusobacteriaceae|g__Psychrilyobacter|s__Psychrilyobacter___atlanticus:0.2854776561)100:0.0571073093)100:0.1202675580,(((RS_GCF_000469505.1___d__Bacteria|p__Fusobacteriota|c__Fusobacteriia|o__Fusobacteriales|f__Leptotrichiaceae|g__Leptotrichia_A|s__Leptotrichia_A___sp000469505:0.0247927901,RS_GCF_001274535.1___d__Bacteria|p__Fusobacteriota|c__Fusobacteriia|o__Fusobacteriales|f__Leptotrichiaceae|g__Leptotrichia_A|s__Leptotrichia_A___sp001274535:0.0229636468)100:0.0903994590,(RS_GCF_007990445.1___d__Bacteria|p__Fusobacteriota|c__Fusobacteriia|o__Fusobacteriales|f__Leptotrichiaceae|g__Leptotrichia|s__Leptotrichia___wadei_A:0.0442227716,RS_GCF_013394795.1___d__Bacteria|p__Fusobacteriota|c__Fusobacteriia|o__Fusobacteriales|f__Leptotrichiaceae|g__Leptotrichia|s__Leptotrichia___sp013394795:0.0380770941)100:0.0967944589)100:0.1336568625,RS_GCF_001612575.1___d__Bacteria|p__Fusobacteriota|c__Fusobacteriia|o__Fusobacteriales|f__Leptotrichiaceae|g__Streptobacillus|s__Streptobacillus___notomytis:0.3480004129)100:0.2802263983)100:0.0631572846,GB_GCA_012519615.1___d__Bacteria|p__Fusobacteriota|c__Fusobacteriia|o__Fusobacteriales|f__JAAYPW01|g__JAAYPW01|s__JAAYPW01___sp012519615:0.3808614485)100:0.5105631785)100:0.0606064409,GB_GCA_009773805.1___d__Bacteria|p__Firmicutes_B|c__TC1|o__TC1|f__TC1|g__WTXA01|s__WTXA01___sp009773805:0.7626729322)97:0.0521156863,((((((GB_GCA_003560455.1___d__Bacteria|p__Firmicutes|c__Bacilli|o__RF39|f__UBA660|g__CSSED10-109M|s__CSSED10-109M___sp003560455:0.7301508805,GB_GCA_900318975.1___d__Bacteria|p__Firmicutes|c__Bacilli|o__Izemoplasmatales|f__UBA1188|g__UBA1188|s__UBA1188___sp900318975:0.8366577962)100:0.1065633009,(GB_GCA_012511085.1___d__Bacteria|p__Firmicutes|c__Bacilli|o__Erysipelotrichales|f__Erysipelotrichaceae|g__UBA6182|s__UBA6182___sp012511085:0.6172828822,RS_GCF_000565215.1___d__Bacteria|p__Firmicutes|c__Bacilli|o__Mycoplasmatales|f__Mycoplasmataceae|g__Spiroplasma_B|s__Spiroplasma_B___sabaudiense:0.9123732956)100:0.1605315992)100:0.1700975328,(RS_GCF_000380125.1___d__Bacteria|p__Firmicutes|c__Bacilli|o__Lactobacillales|f__Streptococcaceae|g__Streptococcus|s__Streptococcus___ovis:0.4127805579,RS_GCF_003797145.1___d__Bacteria|p__Firmicutes|c__Bacilli|o__Lactobacillales|f__Aerococcaceae|g__Aerococcus|s__Aerococcus___sp003797145:0.3685101214)100:0.1843925461)100:0.0822891949,((GB_GCA_012838505.1___d__Bacteria|p__Firmicutes|c__Bacilli|o__Bacillales_D|f__Amphibacillaceae|g__Amphibacillus|s__Amphibacillus___sp012838505:0.2541293108,RS_GCF_900162695.1___d__Bacteria|p__Firmicutes|c__Bacilli|o__Bacillales_D|f__Amphibacillaceae|g__Lentibacillus|s__Lentibacillus___siamensis:0.1900050772)100:0.1154000165,(RS_GCF_000724485.1___d__Bacteria|p__Firmicutes|c__Bacilli|o__Bacillales_B|f__DSM-18226|g__Bacillus_Z|s__Bacillus_Z___methanolicus_A:0.1292149456,RS_GCF_013760845.1___d__Bacteria|p__Firmicutes|c__Bacilli|o__Bacillales|f__Anoxybacillaceae|g__Anoxybacillus_B|s__Anoxybacillus_B___calidus:0.1078563195)100:0.0852517466)100:0.0597350973)100:0.1030118905,(((RS_GCF_000381905.1___d__Bacteria|p__Firmicutes|c__Bacilli|o__Paenibacillales|f__Paenibacillaceae|g__Paenibacillus_A|s__Paenibacillus_A___fonticola:0.1184619436,RS_GCF_000756615.1___d__Bacteria|p__Firmicutes|c__Bacilli|o__Paenibacillales|f__Paenibacillaceae|g__Paenibacillus|s__Paenibacillus___durus:0.1290616118)100:0.0655809347,RS_GCF_003583765.1___d__Bacteria|p__Firmicutes|c__Bacilli|o__Paenibacillales|f__Paenibacillaceae|g__Paenibacillus_C|s__Paenibacillus_C___nanensis:0.1528473658)100:0.1882609120,RS_GCF_900116235.1___d__Bacteria|p__Firmicutes|c__Bacilli|o__Thermoactinomycetales|f__Thermoactinomycetaceae|g__Marininema|s__Marininema___halotolerans:0.3520794309)100:0.0477369058)100:0.0850534269,RS_GCF_001516615.1___d__Bacteria|p__Firmicutes|c__Alicyclobacillia|o__Alicyclobacillales|f__Acidibacillaceae|g__Acidibacillus|s__Acidibacillus___ferrooxidans_B:0.5635675481)100:0.1203305698)94:0.0433322161,(((GB_GCA_002482545.1___d__Bacteria|p__Firmicutes_C|c__Negativicutes|o__Sporomusales|f__UBA7701|g__UBA7701|s__UBA7701___sp002482545:0.2353373528,((((GB_GCA_900770895.1___d__Bacteria|p__Firmicutes_C|c__Negativicutes|o__Selenomonadales|f__Selenomonadaceae|g__UBA2913|s__UBA2913___sp900770895:0.1740231087,RS_GCF_900186465.1___d__Bacteria|p__Firmicutes_C|c__Negativicutes|o__Selenomonadales|f__Selenomonadaceae|g__Centipeda|s__Centipeda___felix:0.2652648201)93:0.0360039203,RS_GCF_003458855.1___d__Bacteria|p__Firmicutes_C|c__Negativicutes|o__Selenomonadales|f__Selenomonadaceae|g__Mitsuokella|s__Mitsuokella___sp003458855:0.0998357681)100:0.0892148708,GB_GCA_902785445.1___d__Bacteria|p__Firmicutes_C|c__Negativicutes|o__Selenomonadales|f__Selenomonadaceae|g__Anaerovibrio|s__Anaerovibrio___sp902785445:0.2094621102)100:0.1427615606,RS_GCF_900086705.1___d__Bacteria|p__Firmicutes_C|c__Negativicutes|o__Selenomonadales|f__Massilibacillaceae|g__Massilibacillus|s__Massilibacillus___massiliensis:0.1967129599)100:0.0807872796)98:0.0385622009,RS_GCF_000188175.1___d__Bacteria|p__Firmicutes_C|c__Negativicutes|o__Acidaminococcales|f__Acidaminococcaceae|g__Phascolarctobacterium_A|s__Phascolarctobacterium_A___succinatutens:0.4269742176)100:0.0598777218,((GB_GCA_900314595.1___d__Bacteria|p__Firmicutes_C|c__Negativicutes|o__Veillonellales|f__Dialisteraceae|g__Dialister|s__Dialister___sp900314595:0.2133031796,RS_GCF_001717505.1___d__Bacteria|p__Firmicutes_C|c__Negativicutes|o__Veillonellales|f__Dialisteraceae|g__Allisonella|s__Allisonella___pneumosintes:0.2113229985)100:0.3138279061,(((GB_GCA_900538355.1___d__Bacteria|p__Firmicutes_C|c__Negativicutes|o__Veillonellales|f__Veillonellaceae|g__Veillonella|s__Veillonella___sp900538355:0.0090935466,GB_GCA_900556785.1___d__Bacteria|p__Firmicutes_C|c__Negativicutes|o__Veillonellales|f__Veillonellaceae|g__Veillonella|s__Veillonella___sp900556785:0.0169828717)100:0.1426224133,(RS_GCF_000428745.1___d__Bacteria|p__Firmicutes_C|c__Negativicutes|o__Veillonellales|f__Veillonellaceae|g__Veillonella_A|s__Veillonella_A___magna:0.1102204366,RS_GCF_003992055.1___d__Bacteria|p__Firmicutes_C|c__Negativicutes|o__Veillonellales|f__Veillonellaceae|g__F0422|s__F0422___sp003992055:0.1889279903)93:0.0414121828)100:0.1746138790,(RS_GCF_003367905.1___d__Bacteria|p__Firmicutes_C|c__Negativicutes|o__Veillonellales|f__Megasphaeraceae|g__Megasphaera|s__Megasphaera___stantonii:0.1202850290,RS_GCF_900103535.1___d__Bacteria|p__Firmicutes_C|c__Negativicutes|o__Veillonellales|f__Megasphaeraceae|g__Megasphaera_A|s__Megasphaera_A___paucivorans:0.1364372950)100:0.2056713886)100:0.0689092067)100:0.1469471831)100:0.1739818632)94:0.0484271016,(((GB_GCA_002339745.1___d__Bacteria|p__Firmicutes_B|c__Thermincolia|o__Thermincolales|f__UBA2595|g__UBA2595|s__UBA2595___sp002339745:0.3201320424,(GB_GCA_002365865.1___d__Bacteria|p__Firmicutes_B|c__Desulfotomaculia|o__Desulfotomaculales|f__Pelotomaculaceae|g__UBA3102|s__UBA3102___sp002365865:0.3002303007,RS_GCF_900129285.1___d__Bacteria|p__Firmicutes_B|c__Desulfotomaculia|o__Desulfotomaculales|f__Desulfovirgulaceae|g__Desulfofundulus|s__Desulfofundulus___australicus:0.2142016515)100:0.1003185140)100:0.0845796624,((GB_GCA_002352935.1___d__Bacteria|p__Firmicutes_B|c__Moorellia|o__UBA1874|f__UBA1874|g__UBA1874|s__UBA1874___sp002352935:0.4415141986,RS_GCF_900176005.1___d__Bacteria|p__Firmicutes_B|c__Moorellia|o__Moorellales|f__Moorellaceae|g__Thermanaeromonas|s__Thermanaeromonas___toyohensis:0.3446577476)97:0.0741226376,(GB_GCA_002402575.1___d__Bacteria|p__Firmicutes_B|c__Syntrophomonadia|o__Syntrophomonadales|f__Syntrophomonadaceae|g__DTU019|s__DTU019___sp002402575:0.6017080876,GB_GCA_012519455.1___d__Bacteria|p__Firmicutes_B|c__Syntrophomonadia|o__Ch66|f__Ch109|g__JAAYQE01|s__JAAYQE01___sp012519455:0.3656661705)95:0.0684673628)98:0.0318028340)87:0.0448936257,(((GB_GCA_009782505.1___d__Bacteria|p__Firmicutes_B|c__Peptococcia|o__DRI-13|f__UBA5745|g__WRMS01|s__WRMS01___sp009782505:0.5998005338,GB_GCA_902766525.1___d__Bacteria|p__Firmicutes_B|c__Dehalobacteriia|o__UBA7702|f__UBA7702|g__UBA7702|s__UBA7702___sp902766525:0.5849113619)53:0.0675959700,(GB_GCA_012523535.1___d__Bacteria|p__Firmicutes_B|c__Desulfitobacteriia|o__Desulfitobacteriales|f__Syntrophobotulaceae|g__JAAYMU01|s__JAAYMU01___sp012523535:0.2710402357,(GB_GCA_012799495.1___d__Bacteria|p__Firmicutes_B|c__Desulfitobacteriia|o__Desulfitobacteriales|f__Desulfitobacteriaceae|g__Desulfitobacterium|s__Desulfitobacterium___sp012799495:0.1269314351,RS_GCF_000243135.2___d__Bacteria|p__Firmicutes_B|c__Desulfitobacteriia|o__Desulfitobacteriales|f__Desulfitobacteriaceae|g__Desulfitobacterium|s__Desulfitobacterium___dichloroeliminans:0.1252961065)100:0.1408886912)100:0.2053462983)50:0.0386104921,(RS_GCF_004341395.1___d__Bacteria|p__Firmicutes_B|c__Desulfitobacteriia|o__Heliobacteriales|f__Heliobacteriaceae|g__Heliophilum|s__Heliophilum___fasciatum:0.1972039142,RS_GCF_009877425.1___d__Bacteria|p__Firmicutes_B|c__Desulfitobacteriia|o__Heliobacteriales|f__Heliobacteriaceae|g__Heliobacterium_A|s__Heliobacterium_A___undosum:0.1645944043)100:0.2606082581)95:0.0367885208)98:0.0729277878)92:0.0325546695,((((((GB_GCA_001512835.1___d__Bacteria|p__Firmicutes_D|c__Dethiobacteria|o__DTU022|f__DTU022|g__DTU022|s__DTU022___sp001512835:0.2421391964,((((GB_GCA_003550645.1___d__Bacteria|p__Firmicutes_D|c__Dethiobacteria|o__DTU022|f__DTU022|g__B1SED10-74M|s__B1SED10-74M___sp003550645:0.0759723515,GB_GCA_007121075.1___d__Bacteria|p__Firmicutes_D|c__Dethiobacteria|o__DTU022|f__DTU022|g__B1SED10-74M|s__B1SED10-74M___sp007121075:0.0754319354)100:0.0243275325,GB_GCA_003554395.1___d__Bacteria|p__Firmicutes_D|c__Dethiobacteria|o__DTU022|f__DTU022|g__B1SED10-74M|s__B1SED10-74M___sp003554395:0.0896692490)100:0.0495243449,GB_GCA_007130825.1___d__Bacteria|p__Firmicutes_D|c__Dethiobacteria|o__DTU022|f__DTU022|g__B1SED10-74M|s__B1SED10-74M___sp007130825:0.1100659253)100:0.2227651024,GB_GCA_012797175.1___d__Bacteria|p__Firmicutes_D|c__Dethiobacteria|o__DTU022|f__DTU022|g__JAAZPQ01|s__JAAZPQ01___sp012797175:0.2884180569)100:0.0552756961)100:0.0531414478,GB_GCA_012799185.1___d__Bacteria|p__Firmicutes_D|c__Dethiobacteria|o__DTU022|f__DTU022|g__JAAZLS01|s__JAAZLS01___sp012799185:0.3400126307)100:0.1697613755,(((GB_GCA_003563895.1___d__Bacteria|p__Firmicutes_D|c__Dethiobacteria|o__DTU022|f__UBA8154|g__CSSED11-181|s__CSSED11-181___sp003563895:0.2685689207,GB_GCA_007120815.1___d__Bacteria|p__Firmicutes_D|c__Dethiobacteria|o__DTU022|f__UBA8154|g__SKMY01|s__SKMY01___sp007120815:0.2630119346)100:0.0364069745,GB_GCA_012798755.1___d__Bacteria|p__Firmicutes_D|c__Dethiobacteria|o__DTU022|f__UBA8154|g__UBA9862|s__UBA9862___sp012798755:0.2849989790)100:0.0522360296,GB_GCA_007122565.1___d__Bacteria|p__Firmicutes_D|c__Dethiobacteria|o__DTU022|f__UBA8154|g__UBA8154|s__UBA8154___sp007122565:0.3035444837)100:0.1640020147)100:0.0855151369,(GB_GCA_003561835.1___d__Bacteria|p__Firmicutes_D|c__Dethiobacteria|o__PWVN01|f__PWVN01|g__PWVN01|s__PWVN01___sp003561835:0.4291626244,(GB_GCA_012521345.1___d__Bacteria|p__Firmicutes_D|c__Dethiobacteria|o__Dethiobacterales|f__Dethiobacteraceae|g__DUUE01|s__DUUE01___sp012521345:0.1699285921,(GB_GCA_012521405.1___d__Bacteria|p__Firmicutes_D|c__Dethiobacteria|o__Dethiobacterales|f__Dethiobacteraceae|g__JAAYSO01|s__JAAYSO01___sp012521405:0.0461155517,GB_GCA_012523945.1___d__Bacteria|p__Firmicutes_D|c__Dethiobacteria|o__Dethiobacterales|f__Dethiobacteraceae|g__JAAYSO01|s__JAAYSO01___sp012523945:0.0511891256)100:0.1163445031)100:0.2061875368)80:0.0489887802)100:0.1147520011,(((((GB_GCA_002292025.1___d__Bacteria|p__Firmicutes_H|c__UBA994|o__UBA994|f__UBA994|g__UBA994|s__UBA994___sp002292025:0.3045305001,GB_GCA_009773495.1___d__Bacteria|p__Firmicutes_H|c__UBA994|o__UBA994|f__UBA994|g__WSXW01|s__WSXW01___sp009773495:0.1848567483)100:0.0662530738,GB_GCA_002345475.1___d__Bacteria|p__Firmicutes_H|c__UBA994|o__UBA994|f__UBA994|g__UBA2296|s__UBA2296___sp002345475:0.2771018183)100:0.2369883480,((GB_GCA_002427055.1___d__Bacteria|p__Firmicutes_H|c__UBA994|o__UBA994|f__UBA5500|g__UBA5500|s__UBA5500___sp002427055:0.1229176748,GB_GCA_012727835.1___d__Bacteria|p__Firmicutes_H|c__UBA994|o__UBA994|f__UBA5500|g__UBA5500|s__UBA5500___sp012727835:0.1069856835)100:0.0623050978,GB_GCA_012735505.1___d__Bacteria|p__Firmicutes_H|c__UBA994|o__UBA994|f__UBA5500|g__JAAYHE01|s__JAAYHE01___sp012735505:0.1257779675)100:0.2584427331)100:0.1018785477,GB_GCA_003557085.1___d__Bacteria|p__Firmicutes_H|c__UBA994|o__PWPR01|f__PWPR01|g__PWPR01|s__PWPR01___sp003557085:0.6817747966)100:0.0592996016,((GB_GCA_009779515.1___d__Bacteria|p__Firmicutes_H|c__UBA994|o__JAAYKD01|f__WRDA01|g__WREE01|s__WREE01___sp009779515:0.2559448634,GB_GCA_009783675.1___d__Bacteria|p__Firmicutes_H|c__UBA994|o__JAAYKD01|f__WRDA01|g__WRDA01|s__WRDA01___sp009783675:0.2871589706)100:0.2379320621,GB_GCA_012522585.1___d__Bacteria|p__Firmicutes_H|c__UBA994|o__JAAYKD01|f__JAAYKD01|g__JAAYKD01|s__JAAYKD01___sp012522585:0.4251461025)100:0.2844684702)100:0.0674953325)98:0.0414753844,(((((GB_GCA_001513125.1___d__Bacteria|p__DTU030|c__DTU030|o__DTU030|f__DTU030|g__DTU030|s__DTU030___sp001513125:0.0562586131,GB_GCA_012842325.1___d__Bacteria|p__DTU030|c__DTU030|o__DTU030|f__DTU030|g__DTU030|s__DTU030___sp012842325:0.0692308236)100:0.0312201683,GB_GCA_012841005.1___d__Bacteria|p__DTU030|c__DTU030|o__DTU030|f__DTU030|g__DTU030|s__DTU030___sp012841005:0.0613932195)100:0.0833504237,(GB_GCA_012518435.1___d__Bacteria|p__DTU030|c__DTU030|o__DTU030|f__DTU030|g__JAAYTH01|s__JAAYTH01___sp012518435:0.0857967726,GB_GCA_012523785.1___d__Bacteria|p__DTU030|c__DTU030|o__DTU030|f__DTU030|g__JAAYTH01|s__JAAYTH01___sp012523785:0.0832258994)100:0.1352360300)100:0.2025389915,((GB_GCA_012516165.1___d__Bacteria|p__DTU030|c__DTU030|o__DUMP01|f__DUMP01|g__JAAYWY01|s__JAAYWY01___sp012516165:0.1291827953,((GB_GCA_012799605.1___d__Bacteria|p__DTU030|c__DTU030|o__DUMP01|f__DUMP01|g__DUNI01|s__DUNI01___sp012799605:0.2000340331,GB_GCA_012837285.1___d__Bacteria|p__DTU030|c__DTU030|o__DUMP01|f__DUMP01|g__DUNI01|s__DUNI01___sp012837285:0.0674565940)100:0.0645422026,GB_GCA_012839445.1___d__Bacteria|p__DTU030|c__DTU030|o__DUMP01|f__DUMP01|g__DUNI01|s__DUNI01___sp012839445:0.1097734605)100:0.0372908041)100:0.1228674007,(GB_GCA_012735455.1___d__Bacteria|p__DTU030|c__DTU030|o__DUMP01|f__DUMP01|g__JAAYHG01|s__JAAYHG01___sp012735455:0.1645093768,GB_GCA_012839755.1___d__Bacteria|p__DTU030|c__DTU030|o__DUMP01|f__DUMP01|g__DUMP01|s__DUMP01___sp012839755:0.1127893081)100:0.0663106342)100:0.2437048920)100:0.1070815662,GB_GCA_007132905.1___d__Bacteria|p__SLNR01|c__SLNR01|o__SLNR01|f__SLNR01|g__SLNR01|s__SLNR01___sp007132905:0.5364382504)100:0.0534969468)86:0.0286591217)88:0.0344650413,(((GB_GCA_001512545.1___d__Bacteria|p__Firmicutes_G|c__DTU065|o__DTU065|f__DTU065|g__DTU065|s__DTU065___sp001512545:0.6311515961,((GB_GCA_003387805.1___d__Bacteria|p__Firmicutes_G|c__Limnochordia|o__Limnochordales_A|f__ZCTH02-B6|g__ZC3RG10|s__ZC3RG10___sp003387805:0.3701797795,GB_GCA_012839805.1___d__Bacteria|p__Firmicutes_G|c__Limnochordia|o__Limnochordales|f__DUMU01|g__DUMU01|s__DUMU01___sp012839805:0.5382696351)99:0.0899612165,(GB_GCA_012510855.1___d__Bacteria|p__Firmicutes_G|c__Limnochordia|o__DTU087|f__DTU087|g__DTU087|s__DTU087___sp012510855:0.3537132296,(GB_GCA_012521755.1___d__Bacteria|p__Firmicutes_G|c__Limnochordia|o__JAAZLZ01|f__JAAZLZ01|g__JAAZLZ01|s__JAAZLZ01___sp012521755:0.3755907563,((GB_GCA_012799255.1___d__Bacteria|p__Firmicutes_G|c__Limnochordia|o__DTU010|f__DTU010|g__JAAZLQ01|s__JAAZLQ01___sp012799255:0.1009323157,GB_GCA_012837925.1___d__Bacteria|p__Firmicutes_G|c__Limnochordia|o__DTU010|f__DTU010|g__UBA5420|s__UBA5420___sp012837925:0.1294299761)100:0.0497836039,GB_GCA_012799535.1___d__Bacteria|p__Firmicutes_G|c__Limnochordia|o__DTU010|f__DTU010|g__UBA4996|s__UBA4996___sp012799535:0.1163806113)100:0.3670178535)99:0.0434610236)75:0.0319296509)100:0.0658497120)98:0.0440574039,((GB_GCA_002426645.1___d__Bacteria|p__Firmicutes_G|c__UBA5435|o__UBA5435|f__UBA5435|g__UBA5435|s__UBA5435___sp002426645:0.4818300072,GB_GCA_002452295.1___d__Bacteria|p__Firmicutes_G|c__SHA-98|o__UBA4971|f__UBA4971|g__UBA6256|s__UBA6256___sp002452295:0.4605155004)98:0.0721921101,((((GB_GCA_012512605.1___d__Bacteria|p__Firmicutes_G|c__UBA4882|o__UBA10575|f__UBA10575|g__UBA11021|s__UBA11021___sp012512605:0.1193126926,GB_GCA_012735135.1___d__Bacteria|p__Firmicutes_G|c__UBA4882|o__UBA10575|f__UBA10575|g__UBA11021|s__UBA11021___sp012735135:0.0916385399)100:0.1004873225,GB_GCA_012727535.1___d__Bacteria|p__Firmicutes_G|c__UBA4882|o__UBA10575|f__UBA10575|g__JAAYGU01|s__JAAYGU01___sp012727535:0.1542270484)100:0.1390611487,GB_GCA_012838955.1___d__Bacteria|p__Firmicutes_G|c__UBA4882|o__UBA10575|f__UBA10575|g__DUOH01|s__DUOH01___sp012838955:0.2448509505)100:0.1701865985,GB_GCA_012735315.1___d__Bacteria|p__Firmicutes_G|c__UBA4882|o__UBA8346|f__UBA8346|g__JAAYHS01|s__JAAYHS01___sp012735315:0.3774359685)100:0.2181958120)98:0.0351915608)100:0.0459046215,((((((((GB_GCA_003070825.1___d__Bacteria|p__Firmicutes_F|c__Halanaerobiia|o__Halanaerobiales|f__Halanaerobiaceae|g__Halanaerobium|s__Halanaerobium___sp003070825:0.0144859702,RS_GCF_003053565.1___d__Bacteria|p__Firmicutes_F|c__Halanaerobiia|o__Halanaerobiales|f__Halanaerobiaceae|g__Halanaerobium|s__Halanaerobium___saccharolyticum_B:0.0069045386)100:0.0232338136,RS_GCF_900156285.1___d__Bacteria|p__Firmicutes_F|c__Halanaerobiia|o__Halanaerobiales|f__Halanaerobiaceae|g__Halanaerobium|s__Halanaerobium___kushneri:0.0356075364)93:0.0131672005,(RS_GCF_003259895.1___d__Bacteria|p__Firmicutes_F|c__Halanaerobiia|o__Halanaerobiales|f__Halanaerobiaceae|g__Halanaerobium|s__Halanaerobium___saccharolyticum_A:0.0159186635,RS_GCF_004362045.1___d__Bacteria|p__Firmicutes_F|c__Halanaerobiia|o__Halanaerobiales|f__Halanaerobiaceae|g__Halanaerobium|s__Halanaerobium___saccharolyticum_C:0.0212328229)100:0.0257478467)100:0.2585476347,(GB_GCA_003553485.1___d__Bacteria|p__Firmicutes_F|c__Halanaerobiia|o__Halanaerobiales|f__Halarsenatibacteraceae|g__T1SED10-84|s__T1SED10-84___sp003553485:0.1442746090,GB_GCA_007134885.1___d__Bacteria|p__Firmicutes_F|c__Halanaerobiia|o__Halanaerobiales|f__Halarsenatibacteraceae|g__T1SED10-84|s__T1SED10-84___sp007134885:0.1194426610)100:0.3229435394)100:0.0845055712,((GB_GCA_012518635.1___d__Bacteria|p__Firmicutes_F|c__Halanaerobiia|o__Halanaerobiales|f__DTU029|g__DTU029|s__DTU029___sp012518635:0.1882790049,GB_GCA_012521855.1___d__Bacteria|p__Firmicutes_F|c__Halanaerobiia|o__Halanaerobiales|f__DTU029|g__JAAYLO01|s__JAAYLO01___sp012521855:0.1780993404)100:0.0797045988,RS_GCF_003953885.1___d__Bacteria|p__Firmicutes_F|c__Halanaerobiia|o__Halanaerobiales|f__DTU029|g__Halocella|s__Halocella___sp003953885:0.2226375723)100:0.1184538383)100:0.1486732614,(RS_GCF_000328625.1___d__Bacteria|p__Firmicutes_F|c__Halanaerobiia|o__Halobacteroidales|f__Halobacteroidaceae|g__Halobacteroides|s__Halobacteroides___halobius:0.2458953951,(RS_GCF_000379025.1___d__Bacteria|p__Firmicutes_F|c__Halanaerobiia|o__Halobacteroidales|f__Halobacteroidaceae|g__Orenia|s__Orenia___marismortui:0.0928050599,RS_GCF_001693735.1___d__Bacteria|p__Firmicutes_F|c__Halanaerobiia|o__Halobacteroidales|f__Halobacteroidaceae|g__Orenia|s__Orenia___metallireducens:0.1177075546)100:0.1117857417)100:0.2159647913)100:0.0537023776,RS_GCF_003991135.1___d__Bacteria|p__Firmicutes_F|c__Halanaerobiia|o__DY22613|f__DY22613|g__Anoxybacter|s__Anoxybacter___fermentans:0.3224762755)95:0.0542543318,GB_GCA_007122335.1___d__Bacteria|p__Firmicutes_F|c__Halanaerobiia|o__B1SED10-174|f__B1SED10-174|g__T1SED10-26|s__T1SED10-26___sp007122335:0.5631817119)100:0.1456711607)76:0.0277912223)83:0.0487565920,((GB_GCA_002376005.1___d__Bacteria|p__Firmicutes_E|c__DTU015|o__UBA3561|f__UBA3561|g__UBA3561|s__UBA3561___sp002376005:0.5023087831,((GB_GCA_007130145.1___d__Bacteria|p__Firmicutes_E|c__DTU015|o__UBA8153|f__UBA8153|g__SLSY01|s__SLSY01___sp007130145:0.5136271398,((GB_GCA_012840505.1___d__Bacteria|p__Firmicutes_E|c__DTU015|o__D8A-2|f__D2|g__DULV01|s__DULV01___sp012840505:0.1752460722,GB_GCA_012842105.1___d__Bacteria|p__Firmicutes_E|c__DTU015|o__D8A-2|f__D2|g__DTU015|s__DTU015___sp012842105:0.3202207237)100:0.0874969861,((GB_GCA_012841375.1___d__Bacteria|p__Firmicutes_E|c__DTU015|o__D8A-2|f__D2|g__UBA3951|s__UBA3951___sp012841375:0.1277021611,GB_GCA_012842425.1___d__Bacteria|p__Firmicutes_E|c__DTU015|o__D8A-2|f__D2|g__UBA3951|s__UBA3951___sp012842425:0.0455423233)100:0.0489191241,GB_GCA_012842685.1___d__Bacteria|p__Firmicutes_E|c__DTU015|o__D8A-2|f__D2|g__UBA3951|s__UBA3951___sp012842685:0.0810860530)100:0.2209908510)100:0.4015702649)94:0.0525114991,GB_GCA_013178305.1___d__Bacteria|p__Firmicutes_E|c__DTU015|o__JABLXB01|f__JABLXB01|g__JABLXB01|s__JABLXB01___sp013178305:0.4313972631)100:0.0563337882)100:0.0633758571,((((GB_GCA_003551215.1___d__Bacteria|p__Firmicutes_E|c__SLMV01|o__SLMV01|f__PUMD01|g__PUMD01|s__PUMD01___sp003551215:0.3311337112,GB_GCA_003566675.1___d__Bacteria|p__Firmicutes_E|c__SLMV01|o__SLMV01|f__PUMD01|g__PWUC01|s__PWUC01___sp003566675:0.3229288625)100:0.0839368463,GB_GCA_007133365.1___d__Bacteria|p__Firmicutes_E|c__SLMV01|o__SLMV01|f__SLMV01|g__SLMV01|s__SLMV01___sp007133365:0.3663631433)100:0.3373869910,RS_GCF_000184705.1___d__Bacteria|p__Firmicutes_E|c__Thermaerobacteria|o__Thermaerobacterales|f__Thermaerobacteraceae|g__Thermaerobacter|s__Thermaerobacter___marianensis:0.4421103168)99:0.0758825693,((RS_GCF_001280565.1___d__Bacteria|p__Firmicutes_E|c__Sulfobacillia|o__Sulfobacillales|f__Sulfobacillaceae|g__Sulfobacillus|s__Sulfobacillus___thermosulfidooxidans_A:0.0131939976,RS_GCF_900176145.1___d__Bacteria|p__Firmicutes_E|c__Sulfobacillia|o__Sulfobacillales|f__Sulfobacillaceae|g__Sulfobacillus|s__Sulfobacillus___thermosulfidooxidans:0.0143779540)100:0.6468543000,RS_GCF_902812875.1___d__Bacteria|p__Firmicutes_E|c__DTU015|o__CADDZV01|f__CADDZV01|g__CADDZV01|s__CADDZV01___sp902812875:0.5503062820)93:0.0705450116)94:0.0505678255)100:0.0795514582)100:0.0694165045,((((((((GB_GCA_001443485.1___d__Bacteria|p__CSP1-3|c__CSP1-3|o__CSP1-3|f__CSP1-3|g__CSP1-3|s__CSP1-3___sp001443485:0.1284982652,GB_GCA_011047475.1___d__Bacteria|p__CSP1-3|c__CSP1-3|o__CSP1-3|f__CSP1-3|g__CSP1-3|s__CSP1-3___sp011047475:0.1008129227)100:0.1025672888,GB_GCA_011055945.1___d__Bacteria|p__CSP1-3|c__CSP1-3|o__CSP1-3|f__CSP1-3|g__SpSt-190|s__SpSt-190___sp011055945:0.2134821740)100:0.1325217075,((GB_GCA_001917855.1___d__Bacteria|p__CSP1-3|c__CSP1-3|o__CSP1-3|f__13-1-40CM-64-14|g__13-1-40CM-64-14|s__13-1-40CM-64-14___sp001917855:0.1702121295,(GB_GCA_005882295.1___d__Bacteria|p__CSP1-3|c__CSP1-3|o__CSP1-3|f__13-1-40CM-64-14|g__NP-4|s__NP-4___sp005882295:0.0756612142,(GB_GCA_005882335.1___d__Bacteria|p__CSP1-3|c__CSP1-3|o__CSP1-3|f__13-1-40CM-64-14|g__NP-4|s__NP-4___sp005882335:0.0314150613,GB_GCA_005888595.1___d__Bacteria|p__CSP1-3|c__CSP1-3|o__CSP1-3|f__13-1-40CM-64-14|g__NP-4|s__NP-4___sp005888595:0.0237564679)100:0.0500671595)100:0.0813776037)100:0.0981277886,GB_GCA_011046845.1___d__Bacteria|p__CSP1-3|c__CSP1-3|o__CSP1-3|f__13-1-40CM-64-14|g__SpSt-315|s__SpSt-315___sp011046845:0.2157351371)100:0.1374406119)100:0.0569341932,((GB_GCA_005882275.1___d__Bacteria|p__CSP1-3|c__CSP1-3|o__CSP1-3|f__NP-7|g__VBAK01|s__VBAK01___sp005882275:0.0205722625,GB_GCA_005882445.1___d__Bacteria|p__CSP1-3|c__CSP1-3|o__CSP1-3|f__NP-7|g__VBAK01|s__VBAK01___sp005882445:0.0355826361)100:0.0921504122,GB_GCA_005883865.1___d__Bacteria|p__CSP1-3|c__CSP1-3|o__CSP1-3|f__NP-7|g__NP-7|s__NP-7___sp005883865:0.1388381513)100:0.3056909504)100:0.0449144477,GB_GCA_011057335.1___d__Bacteria|p__CSP1-3|c__CSP1-3|o__CSP1-3|f__SpSt-165|g__SpSt-165|s__SpSt-165___sp011057335:0.3265209915)100:0.0486290109,((GB_GCA_002898935.1___d__Bacteria|p__CSP1-3|c__CSP1-3|o__CSP1-3|f__HRBIN32|g__HRBIN32|s__HRBIN32___sp002898935:0.1082104913,GB_GCA_011053555.1___d__Bacteria|p__CSP1-3|c__CSP1-3|o__CSP1-3|f__HRBIN32|g__HRBIN32|s__HRBIN32___sp011053555:0.0935040504)100:0.1244146199,GB_GCA_011056185.1___d__Bacteria|p__CSP1-3|c__CSP1-3|o__CSP1-3|f__HRBIN32|g__SpSt-150|s__SpSt-150___sp011056185:0.2087407471)100:0.1955977421)100:0.2970481011,(((GB_GCA_002069885.1___d__Bacteria|p__UBP15|c__UBA6099|o__UBA6099|f__UBA6099|g__UBA6099|s__UBA6099___sp002069885:0.0092368891,GB_GCA_002435745.1___d__Bacteria|p__UBP15|c__UBA6099|o__UBA6099|f__UBA6099|g__UBA6099|s__UBA6099___sp002435745:0.0169314062)100:0.4529100364,GB_GCA_011368175.1___d__Bacteria|p__UBP15|c__UBA6099|o__UBA6099|f__DSWB01|g__DSWB01|s__DSWB01___sp011368175:0.3870471384)100:0.5722351477,(((GB_GCA_002329445.1___d__Bacteria|p__Eremiobacterota|c__Xenobia|o__Xenobiales|f__Xenobiaceae|g__Xenobium|s__Xenobium___purgamenti:0.3235242881,((GB_GCA_002407045.1___d__Bacteria|p__Eremiobacterota|c__Xenobia|o__Xenobiales|f__Xenobiaceae|g__Bruticola|s__Bruticola___papionis:0.0132423373,GB_GCA_004554425.1___d__Bacteria|p__Eremiobacterota|c__Xenobia|o__Xenobiales|f__Xenobiaceae|g__Bruticola|s__Bruticola___sp004554425:0.0131434473)100:0.1314811765,GB_GCA_900313515.1___d__Bacteria|p__Eremiobacterota|c__Xenobia|o__Xenobiales|f__Xenobiaceae|g__Bruticola|s__Bruticola___sp900313515:0.1704945012)100:0.2739550208)100:0.3017141695,GB_GCA_902790465.1___d__Bacteria|p__Eremiobacterota|c__Xenobia|o__CADAWZ01|f__CADAWZ01|g__CADAWZ01|s__CADAWZ01___sp902790465:0.7641592689)100:0.1421549228,(((((GB_GCA_002413145.1___d__Bacteria|p__Eremiobacterota|c__Eremiobacteria|o__Baltobacterales|f__Baltobacteraceae|g__Zemynaea|s__Zemynaea___sp002413145:0.1818605081,GB_GCA_014304965.1___d__Bacteria|p__Eremiobacterota|c__Eremiobacteria|o__Baltobacterales|f__Baltobacteraceae|g__Cryoxeromicrobium|s__Cryoxeromicrobium___davisii:0.1238561487)100:0.0635524973,GB_GCA_014305025.1___d__Bacteria|p__Eremiobacterota|c__Eremiobacteria|o__Baltobacterales|f__Baltobacteraceae|g__Nyctobacter|s__Nyctobacter___psychrophilus:0.2015577914)100:0.0924399318,(GB_GCA_003134035.1___d__Bacteria|p__Eremiobacterota|c__Eremiobacteria|o__Baltobacterales|f__Baltobacteraceae|g__Velthaea|s__Velthaea___versatilis:0.1844053559,GB_GCA_003140215.1___d__Bacteria|p__Eremiobacterota|c__Eremiobacteria|o__Baltobacterales|f__Baltobacteraceae|g__Elarobacter|s__Elarobacter___beijerinckii:0.2028106366)100:0.0978717454)100:0.0544036037,(((GB_GCA_003140835.1___d__Bacteria|p__Eremiobacterota|c__Eremiobacteria|o__Baltobacterales|f__Baltobacteraceae|g__Tumulicola|s__Tumulicola___scandinaviensis:0.1794885432,GB_GCA_003167055.1___d__Bacteria|p__Eremiobacterota|c__Eremiobacteria|o__Baltobacterales|f__Baltobacteraceae|g__Aquilonibacter|s__Aquilonibacter___stordalenmirensis:0.1659502106)100:0.0703040890,GB_GCA_003140855.1___d__Bacteria|p__Eremiobacterota|c__Eremiobacteria|o__Baltobacterales|f__Baltobacteraceae|g__Rubrimentiphilum|s__Rubrimentiphilum___sp003140855:0.2111713979)100:0.0463293302,GB_GCA_014305015.1___d__Bacteria|p__Eremiobacterota|c__Eremiobacteria|o__Baltobacterales|f__Baltobacteraceae|g__JACRUB01|s__JACRUB01___sp014305015:0.1996245021)100:0.0689603111)100:0.2680612466,GB_GCA_014304875.1___d__Bacteria|p__Eremiobacterota|c__Eremiobacteria|o__Eremiobacterales|f__Eremiobacteraceae|g__Mawsoniella|s__Mawsoniella___australis:0.5072530615)100:0.3634428431)100:0.0670227641)82:0.0428887917)72:0.0446254083,((((((GB_GCA_002335425.1___d__Bacteria|p__Armatimonadota|c__Fimbriimonadia|o__Fimbriimonadales|f__Fimbriimonadaceae|g__UBA2017|s__UBA2017___sp002335425:0.3284188800,(GB_GCA_903904815.1___d__Bacteria|p__Armatimonadota|c__Fimbriimonadia|o__Fimbriimonadales|f__Fimbriimonadaceae|g__Fimbriimonas|s__Fimbriimonas___sp903904815:0.2130591229,RS_GCF_000724625.1___d__Bacteria|p__Armatimonadota|c__Fimbriimonadia|o__Fimbriimonadales|f__Fimbriimonadaceae|g__Fimbriimonas|s__Fimbriimonas___ginsengisoli:0.1751966549)100:0.1793067108)100:0.5743524557,(GB_GCA_014377395.1___d__Bacteria|p__Armatimonadota|c__Chthonomonadetes|o__Chthonomonadales|f__Chthonomonadaceae|g__JACMPS01|s__JACMPS01___sp014377395:0.5375106913,(((GB_GCA_014379275.1___d__Bacteria|p__Armatimonadota|c__Armatimonadia|o__Armatimonadales|f__Armatimonadaceae|g__JACMIU01|s__JACMIU01___sp014379275:0.0836139007,GB_GCA_014380985.1___d__Bacteria|p__Armatimonadota|c__Armatimonadia|o__Armatimonadales|f__Armatimonadaceae|g__JACMIU01|s__JACMIU01___sp014380985:0.1127067045)100:0.2740320336,GB_GCA_902805585.1___d__Bacteria|p__Armatimonadota|c__Armatimonadia|o__Armatimonadales|f__Armatimonadaceae|g__CADCTO01|s__CADCTO01___sp902805585:0.2411995504)100:0.2125306150,RS_GCF_003574315.1___d__Bacteria|p__Armatimonadota|c__Armatimonadia|o__Armatimonadales|f__Capsulimonadaceae|g__Capsulimonas|s__Capsulimonas___corticalis:0.4378885577)100:0.0946692647)100:0.0773804424)99:0.0755407914,(GB_GCA_005805375.1___d__Bacteria|p__Armatimonadota|c__SYMT01|o__SYMT01|f__SYMT01|g__SYMT01|s__SYMT01___sp005805375:0.6262866030,GB_GCA_012522555.1___d__Bacteria|p__Armatimonadota|c__UBA5829|o__UBA5829|f__UBA5829|g__DTKD01|s__DTKD01___sp012522555:0.5238753957)96:0.0713020098)97:0.0569609881,GB_GCA_011333895.1___d__Bacteria|p__Armatimonadota|c__DTGP01|o__DTGP01|f__DTGP01|g__DTJC01|s__DTJC01___sp011333895:0.4969871381)100:0.1118913500,((GB_GCA_003542955.1___d__Bacteria|p__Armatimonadota|c__UBA5377|o__UBA5377|f__UBA11051|g__UBA11051|s__UBA11051___sp003542955:0.8213525387,S016_metabat1_scaf2bin.008___d__Bacteria|p__Armatimonadota|c__CAIYQO01|o__WVXJ01|f__DTIZ01|g__|s__:0.5839618368)89:0.1001845052,((GB_GCA_011055095.1___d__Bacteria|p__Armatimonadota|c__HRBIN17|o__HRBIN17|f__HRBIN17|g__HRBIN17|s__HRBIN17___sp011055095:0.1413922056,(GB_GCA_011335125.1___d__Bacteria|p__Armatimonadota|c__HRBIN17|o__HRBIN17|f__HRBIN17|g__HRBIN17|s__HRBIN17___sp011335125:0.0555523645,GB_GCA_011380395.1___d__Bacteria|p__Armatimonadota|c__HRBIN17|o__HRBIN17|f__HRBIN17|g__HRBIN17|s__HRBIN17___sp011380395:0.0697446038)100:0.0626167157)100:0.5864575601,(GB_GCA_014360465.1___d__Bacteria|p__JACIXR01|c__JACIXR01|o__JACIXR01|f__JACIXR01|g__JACIXR01|s__JACIXR01___sp014360465:0.1580602157,GB_GCA_014360495.1___d__Bacteria|p__JACIXR01|c__JACIXR01|o__JACIXR01|f__JACIXR01|g__JACIXR01|s__JACIXR01___sp014360495:0.1589568811)100:0.5585657484)97:0.1070820436)92:0.0423646524)100:0.0655892113,GB_GCA_002410925.1___d__Bacteria|p__UBP13|c__UBA5359|o__UBA5359|f__UBA5359|g__UBA5359|s__UBA5359___sp002410925:0.6905466606)99:0.0394057538)62:0.0353022583)74:0.0398278365)83:0.0618679734,(((((((((((128-326_maxbin2_scaf2bin.048___d__Bacteria|p__Bipolaricaulota|c__Bipolaricaulia|o__Bipolaricaulales|f__Bipolaricaulaceae|g__UBA3571|s__:0.0007016360,S139_metabat2_scaf2bin.226___d__Bacteria|p__Bipolaricaulota|c__Bipolaricaulia|o__Bipolaricaulales|f__Bipolaricaulaceae|g__UBA3571|s__:0.0043714510)100:0.0885423531,GB_GCA_002010365.1___d__Bacteria|p__Bipolaricaulota|c__Bipolaricaulia|o__Bipolaricaulales|f__Bipolaricaulaceae|g__UBA3571|s__UBA3571___sp002010365:0.0557082828)100:0.0310939831,(128-326_metabat1_scaf2bin.028___d__Bacteria|p__Bipolaricaulota|c__Bipolaricaulia|o__Bipolaricaulales|f__Bipolaricaulaceae|g__UBA3571|s__:0.0138043820,GB_GCA_002375995.1___d__Bacteria|p__Bipolaricaulota|c__Bipolaricaulia|o__Bipolaricaulales|f__Bipolaricaulaceae|g__UBA3571|s__UBA3571___sp002375995:0.0235501238)100:0.0568994253)100:0.0497447910,(A1_metabat2_scaf2bin.286___d__Bacteria|p__Bipolaricaulota|c__Bipolaricaulia|o__Bipolaricaulales|f__Bipolaricaulaceae|g__|s__:0.0082290326,V2_metabat2_scaf2bin.009___d__Bacteria|p__Bipolaricaulota|c__Bipolaricaulia|o__Bipolaricaulales|f__Bipolaricaulaceae|g__|s__:0.0105650848)100:0.1019551338)100:0.1979849165,((((GB_GCA_002479455.1___d__Bacteria|p__Bipolaricaulota|c__Bipolaricaulia|o__Bipolaricaulales|f__Bipolaricaulaceae|g__Bipolaricaulis|s__Bipolaricaulis___sp002479455:0.1154173527,GB_GCA_004102645.1___d__Bacteria|p__Bipolaricaulota|c__Bipolaricaulia|o__Bipolaricaulales|f__Bipolaricaulaceae|g__Bipolaricaulis|s__Bipolaricaulis___sibiricus:0.1039800324)100:0.0554281433,GB_GCA_014361015.1___d__Bacteria|p__Bipolaricaulota|c__Bipolaricaulia|o__Bipolaricaulales|f__Bipolaricaulaceae|g__Bipolaricaulis|s__Bipolaricaulis___sp014361015:0.0940435846)100:0.2213277505,(GB_GCA_011371555.1___d__Bacteria|p__Bipolaricaulota|c__Bipolaricaulia|o__Bipolaricaulales|f__Bipolaricaulaceae|g__DTER01|s__DTER01___sp011371555:0.0857331986,(GB_GCA_014360945.1___d__Bacteria|p__Bipolaricaulota|c__Bipolaricaulia|o__Bipolaricaulales|f__Bipolaricaulaceae|g__DTER01|s__DTER01___sp014360945:0.0915743316,GB_GCA_014360995.1___d__Bacteria|p__Bipolaricaulota|c__Bipolaricaulia|o__Bipolaricaulales|f__Bipolaricaulaceae|g__DTER01|s__DTER01___sp014360995:0.0696388824)100:0.0424273174)100:0.1918852901)100:0.0702177860,(GB_GCA_003562845.1___d__Bacteria|p__Bipolaricaulota|c__Bipolaricaulia|o__Bipolaricaulales|f__Bipolaricaulaceae|g__T3SED10-47|s__T3SED10-47___sp003562845:0.1198772305,GB_GCA_003566155.1___d__Bacteria|p__Bipolaricaulota|c__Bipolaricaulia|o__Bipolaricaulales|f__Bipolaricaulaceae|g__T3SED10-47|s__T3SED10-47___sp003566155:0.1716695687)100:0.2853863713)100:0.0567535621)100:0.2493179719,(GB_GCA_003535305.1___d__Bacteria|p__Bipolaricaulota|c__Bipolaricaulia|o__UBA7950|f__UBA7950|g__UBA7950|s__UBA7950___sp003535305:0.4787326163,(((GB_GCA_003545155.1___d__Bacteria|p__Bipolaricaulota|c__Bipolaricaulia|o__UBA7950|f__UBA9294|g__UBA9294|s__UBA9294___sp003545155:0.1924882659,(((S014_maxbin2_scaf2bin.020___d__Bacteria|p__Bipolaricaulota|c__Bipolaricaulia|o__UBA7950|f__UBA9294|g__|s__:0.0024528022,S016_maxbin2_scaf2bin.002___d__Bacteria|p__Bipolaricaulota|c__Bipolaricaulia|o__UBA7950|f__UBA9294|g__|s__:0.0014180025)100:0.0935219446,(S016_maxbin2_scaf2bin.331_VB___d__Bacteria|p__Bipolaricaulota|c__Bipolaricaulia|o__UBA7950|f__UBA9294|g__|s__:0.0277832414,S016_maxbin2_scaf2bin.344___d__Bacteria|p__Bipolaricaulota|c__Bipolaricaulia|o__UBA7950|f__UBA9294|g__|s__:0.0190267147)100:0.0837748781)100:0.1557353809,S014_metabat2_scaf2bin.116___d__Bacteria|p__Bipolaricaulota|c__Bipolaricaulia|o__UBA7950|f__UBA9294|g__|s__:0.2713880159)100:0.0360674673)96:0.0466738090,(GB_GCA_003650505.1___d__Bacteria|p__Bipolaricaulota|c__Bipolaricaulia|o__UBA7950|f__UBA9294|g__B2-G16|s__B2-G16___sp003650505:0.2265636576,GB_GCA_004525685.1___d__Bacteria|p__Bipolaricaulota|c__Bipolaricaulia|o__UBA7950|f__UBA9294|g__SPBW01|s__SPBW01___sp004525685:0.3562932056)100:0.0936851408)96:0.0384737820,GB_GCA_003979035.1___d__Bacteria|p__Bipolaricaulota|c__Bipolaricaulia|o__UBA7950|f__UBA9294|g__RXOA01|s__RXOA01___sp003979035:0.4075199683)100:0.1232424139)100:0.1731780679)100:0.1491013684,((128-326_maxbin2_scaf2bin.065___d__Bacteria|p__Bipolaricaulota|c__Bipolaricaulia|o__RBG-16-55-9|f__RBG-16-55-9|g__|s__:0.0551366359,354-166_maxbin2_scaf2bin.100___d__Bacteria|p__Bipolaricaulota|c__Bipolaricaulia|o__RBG-16-55-9|f__RBG-16-55-9|g__|s__:0.0620230144)100:0.1124383902,((S012_maxbin2_scaf2bin.045___d__Bacteria|p__Bipolaricaulota|c__Bipolaricaulia|o__RBG-16-55-9|f__RBG-16-55-9|g__|s__:0.0019408499,((S140_maxbin2_scaf2bin.246___d__Bacteria|p__Bipolaricaulota|c__Bipolaricaulia|o__RBG-16-55-9|f__RBG-16-55-9|g__|s__:0.0029774905,S141_metabat2_scaf2bin.208___d__Bacteria|p__Bipolaricaulota|c__Bipolaricaulia|o__RBG-16-55-9|f__RBG-16-55-9|g__|s__:0.0040894034)96:0.0017570686,S146_maxbin2_scaf2bin.089___d__Bacteria|p__Bipolaricaulota|c__Bipolaricaulia|o__RBG-16-55-9|f__RBG-16-55-9|g__|s__:0.0077689374)96:0.0032880508)96:0.0059246646,T2_maxbin2_scaf2bin.376___d__Bacteria|p__Bipolaricaulota|c__Bipolaricaulia|o__RBG-16-55-9|f__RBG-16-55-9|g__|s__:0.0056231039)100:0.1619056662)100:0.3814897830)100:0.3248966584,(((GB_GCA_001618605.1___d__Bacteria|p__Fermentibacterota|c__Fermentibacteria|o__Fermentibacterales|f__Fermentibacteraceae|g__Fermentibacter|s__Fermentibacter___daniensis:0.2907017984,(GB_GCA_002414865.1___d__Bacteria|p__Fermentibacterota|c__Fermentibacteria|o__Fermentibacterales|f__Fermentibacteraceae|g__UBA5938|s__UBA5938___sp002414865:0.2952364785,GB_GCA_012523605.1___d__Bacteria|p__Fermentibacterota|c__Fermentibacteria|o__Fermentibacterales|f__Fermentibacteraceae|g__JAAYTY01|s__JAAYTY01___sp012523605:0.2720167770)100:0.0592559472)100:0.1652524032,(((GB_GCA_001875255.1___d__Bacteria|p__Fermentibacterota|c__Fermentibacteria|o__Fermentibacterales|f__Fermentibacteraceae|g__Sabulitectum|s__Sabulitectum___silens:0.1631305851,GB_GCA_002748705.1___d__Bacteria|p__Fermentibacterota|c__Fermentibacteria|o__Fermentibacterales|f__Fermentibacteraceae|g__Sabulitectum|s__Sabulitectum___sp002748705:0.1669134574)100:0.0457732167,GB_GCA_003646025.1___d__Bacteria|p__Fermentibacterota|c__Fermentibacteria|o__Fermentibacterales|f__Fermentibacteraceae|g__Sabulitectum|s__Sabulitectum___sp003646025:0.1752533224)100:0.1962967503,GB_GCA_002436025.1___d__Bacteria|p__Fermentibacterota|c__Fermentibacteria|o__Fermentibacterales|f__Fermentibacteraceae|g__UBA6080|s__UBA6080___sp002436025:0.3603294555)100:0.1394188490)100:0.0686559544,((GB_GCA_002030045.1___d__Bacteria|p__Fermentibacterota|c__Fermentibacteria|o__Fermentibacterales|f__Fermentibacteraceae|g__Aegiribacteria|s__Aegiribacteria___sp002030045:0.1655184881,(GB_GCA_003644925.1___d__Bacteria|p__Fermentibacterota|c__Fermentibacteria|o__Fermentibacterales|f__Fermentibacteraceae|g__Aegiribacteria|s__Aegiribacteria___sp003644925:0.0783769171,GB_GCA_013138965.1___d__Bacteria|p__Fermentibacterota|c__Fermentibacteria|o__Fermentibacterales|f__Fermentibacteraceae|g__Aegiribacteria|s__Aegiribacteria___sp013138965:0.0715634679)100:0.1684825443)50:0.0553007761,PIR-30_metabat1_scaf2bin.043___d__Bacteria|p__Fermentibacterota|c__Fermentibacteria|o__Fermentibacterales|f__Fermentibacteraceae|g__Aegiribacteria|s__:0.2358404396)100:0.2021969560)100:0.7348941107)98:0.0887251707,(((((((((132-544_metabat1_scaf2bin.025___d__Bacteria|p__Deinococcota|c__Deinococci|o__Deinococcales|f__Marinithermaceae|g__Oceanithermus|s__:0.0014657449,134-614_maxbin2_scaf2bin.181___d__Bacteria|p__Deinococcota|c__Deinococci|o__Deinococcales|f__Marinithermaceae|g__Oceanithermus|s__:0.0021737824)36:0.0016979292,M10_metabat2_scaf2bin.054___d__Bacteria|p__Deinococcota|c__Deinococci|o__Deinococcales|f__Marinithermaceae|g__|s__:0.0041862969)49:0.0023702322,S145_maxbin2_scaf2bin.157___d__Bacteria|p__Deinococcota|c__Deinococci|o__Deinococcales|f__Marinithermaceae|g__|s__:0.0104688981)100:0.0810139507,(356-284_maxbin2_scaf2bin.112___d__Bacteria|p__Deinococcota|c__Deinococci|o__Deinococcales|f__Marinithermaceae|g__|s__:0.0006813695,356-308_metabat2_scaf2bin.071___d__Bacteria|p__Deinococcota|c__Deinococci|o__Deinococcales|f__Marinithermaceae|g__|s__:0.0004347741)100:0.1525793706)100:0.0314490421,(((((134-614_maxbin2_scaf2bin.171___d__Bacteria|p__Deinococcota|c__Deinococci|o__Deinococcales|f__Marinithermaceae|g__Oceanithermus|s__:0.0000025598,S140_maxbin2_scaf2bin.237___d__Bacteria|p__Deinococcota|c__Deinococci|o__Deinococcales|f__Marinithermaceae|g__Oceanithermus|s__:0.0004029384)100:0.0003604322,S144_maxbin2_scaf2bin.173___d__Bacteria|p__Deinococcota|c__Deinococci|o__Deinococcales|f__Marinithermaceae|g__Oceanithermus|s__:0.0005011714)100:0.0000022186,((A3_maxbin2_scaf2bin.129___d__Bacteria|p__Deinococcota|c__Deinococci|o__Deinococcales|f__Marinithermaceae|g__Oceanithermus|s__:0.0028355834,M10_maxbin2_scaf2bin.164___d__Bacteria|p__Deinococcota|c__Deinococci|o__Deinococcales|f__Marinithermaceae|g__Oceanithermus|s__:0.0025447306)99:0.0000027529,M17_maxbin2_scaf2bin.347___d__Bacteria|p__Deinococcota|c__Deinococci|o__Deinococcales|f__Marinithermaceae|g__Oceanithermus|s__:0.0003030598)100:0.0004706753)100:0.0160928276,(356-284_metabat2_scaf2bin.115___d__Bacteria|p__Deinococcota|c__Deinococci|o__Deinococcales|f__Marinithermaceae|g__Oceanithermus|s__:0.0181011885,4281-140_metabat2_scaf2bin.023___d__Bacteria|p__Deinococcota|c__Deinococci|o__Deinococcales|f__Marinithermaceae|g__Oceanithermus|s__:0.0048499910)100:0.0097118234)100:0.0459514485,(((((((134-614_metabat1_scaf2bin.051___d__Bacteria|p__Deinococcota|c__Deinococci|o__Deinococcales|f__Marinithermaceae|g__Oceanithermus|s__Oceanithermus desulfurans:0.0000020246,S141_maxbin2_scaf2bin.145___d__Bacteria|p__Deinococcota|c__Deinococci|o__Deinococcales|f__Marinithermaceae|g__Oceanithermus|s__Oceanithermus desulfurans:0.0023768991)100:0.0032865154,S012_maxbin2_scaf2bin.170___d__Bacteria|p__Deinococcota|c__Deinococci|o__Deinococcales|f__Marinithermaceae|g__Oceanithermus|s__Oceanithermus desulfurans:0.0015242899)100:0.0023184066,S139_metabat2_scaf2bin.234___d__Bacteria|p__Deinococcota|c__Deinococci|o__Deinococcales|f__Marinithermaceae|g__Oceanithermus|s__Oceanithermus desulfurans:0.0000026222)100:0.0167088642,(354-166_metabat2_scaf2bin.008___d__Bacteria|p__Deinococcota|c__Deinococci|o__Deinococcales|f__Marinithermaceae|g__Oceanithermus|s__:0.0019342293,356-284_metabat2_scaf2bin.017___d__Bacteria|p__Deinococcota|c__Deinococci|o__Deinococcales|f__Marinithermaceae|g__Oceanithermus|s__:0.0033077622)100:0.0238638185)100:0.0140271230,(134-614_metabat1_scaf2bin.062___d__Bacteria|p__Deinococcota|c__Deinococci|o__Deinococcales|f__Marinithermaceae|g__Oceanithermus|s__Oceanithermus profundus_A:0.0326615015,A3_metabat1_scaf2bin.185___d__Bacteria|p__Deinococcota|c__Deinococci|o__Deinococcales|f__Marinithermaceae|g__Oceanithermus|s__:0.0444448437)100:0.0324334868)100:0.0096400585,PIR-30_metabat1_scaf2bin.030_VB___d__Bacteria|p__Deinococcota|c__Deinococci|o__Deinococcales|f__Marinithermaceae|g__Oceanithermus|s__:0.0448434045)100:0.0116590179,PIR-30_metabat1_scaf2bin.041___d__Bacteria|p__Deinococcota|c__Deinococci|o__Deinococcales|f__Marinithermaceae|g__Oceanithermus|s__:0.0852583409)100:0.0237708948)100:0.0260930178)100:0.1800032150,((((((132-544_metabat2_scaf2bin.019___d__Bacteria|p__Deinococcota|c__Deinococci|o__Deinococcales|f__Marinithermaceae|g__|s__:0.0050451582,T10_maxbin2_scaf2bin.030___d__Bacteria|p__Deinococcota|c__Deinococci|o__Deinococcales|f__Marinithermaceae|g__|s__:0.0161135350)29:0.0008548207,134-614_metabat1_scaf2bin.058___d__Bacteria|p__Deinococcota|c__Deinococci|o__Deinococcales|f__Marinithermaceae|g__|s__:0.0075677085)29:0.0069517791,A1_maxbin2_scaf2bin.163___d__Bacteria|p__Deinococcota|c__Deinococci|o__Deinococcales|f__Marinithermaceae|g__|s__:0.0463357343)100:0.0135446253,134-614_metabat2_scaf2bin.031_VB___d__Bacteria|p__Deinococcota|c__Deinococci|o__Deinococcales|f__Marinithermaceae|g__|s__:0.0248931466)100:0.1229108327,((((((((134-614_metabat2_scaf2bin.110___d__Bacteria|p__Deinococcota|c__Deinococci|o__Deinococcales|f__Marinithermaceae|g__|s__:0.0000025799,(A3_metabat2_scaf2bin.086___d__Bacteria|p__Deinococcota|c__Deinococci|o__Deinococcales|f__Marinithermaceae|g__|s__:0.0016673750,M17_maxbin2_scaf2bin.023___d__Bacteria|p__Deinococcota|c__Deinococci|o__Deinococcales|f__Marinithermaceae|g__|s__:0.0048163074)77:0.0005046779)77:0.0024836451,(M10_metabat1_scaf2bin.035___d__Bacteria|p__Deinococcota|c__Deinococci|o__Deinococcales|f__Marinithermaceae|g__|s__:0.0047219121,S143_maxbin2_scaf2bin.067___d__Bacteria|p__Deinococcota|c__Deinococci|o__Deinococcales|f__Marinithermaceae|g__|s__:0.0044931707)55:0.0011624798)52:0.0000022175,T2_maxbin2_scaf2bin.145___d__Bacteria|p__Deinococcota|c__Deinococci|o__Deinococcales|f__Marinithermaceae|g__|s__:0.0000023700)77:0.0006445213,T11_maxbin2_scaf2bin.167___d__Bacteria|p__Deinococcota|c__Deinococci|o__Deinococcales|f__Marinithermaceae|g__|s__:0.0019269419)100:0.0221739992,S143_metabat1_scaf2bin.001_VB___d__Bacteria|p__Deinococcota|c__Deinococci|o__Deinococcales|f__|g__|s__:0.0637101807)100:0.0179861841,((354-166_metabat2_scaf2bin.080___d__Bacteria|p__Deinococcota|c__Deinococci|o__Deinococcales|f__Marinithermaceae|g__|s__:0.0171426826,(356-284_metabat1_scaf2bin.100___d__Bacteria|p__Deinococcota|c__Deinococci|o__Deinococcales|f__Marinithermaceae|g__|s__:0.0035951628,356-308_maxbin2_scaf2bin.010_VB___d__Bacteria|p__Deinococcota|c__Deinococci|o__Deinococcales|f__Marinithermaceae|g__|s__:0.0066020282)100:0.0074822110)100:0.0162022510,S141_maxbin2_scaf2bin.212___d__Bacteria|p__Deinococcota|c__Deinococci|o__Deinococcales|f__Marinithermaceae|g__|s__:0.0224245146)100:0.0311621234)100:0.0212393551,(PIR-30_maxbin2_scaf2bin.186___d__Bacteria|p__Deinococcota|c__Deinococci|o__Deinococcales|f__Marinithermaceae|g__|s__:0.0334340403,PIR-30_metabat2_scaf2bin.053___d__Bacteria|p__Deinococcota|c__Deinococci|o__Deinococcales|f__Marinithermaceae|g__|s__:0.0394146837)100:0.0534332664)100:0.0511879253,((356-284_metabat1_scaf2bin.097___d__Bacteria|p__Deinococcota|c__Deinococci|o__Deinococcales|f__Marinithermaceae|g__|s__:0.0012454383,356-308_metabat1_scaf2bin.078___d__Bacteria|p__Deinococcota|c__Deinococci|o__Deinococcales|f__Marinithermaceae|g__|s__:0.0014858336)100:0.0594329220,(M1_metabat2_scaf2bin.064___d__Bacteria|p__Deinococcota|c__Deinococci|o__Deinococcales|f__Marinithermaceae|g__|s__:0.0015894487,(S012_maxbin2_scaf2bin.009___d__Bacteria|p__Deinococcota|c__Deinococci|o__Deinococcales|f__Marinithermaceae|g__|s__:0.0004452031,S146_maxbin2_scaf2bin.011___d__Bacteria|p__Deinococcota|c__Deinococci|o__Deinococcales|f__Marinithermaceae|g__|s__:0.0005875044)100:0.0000028007)100:0.0570545872)100:0.0629995374)100:0.0569764317)100:0.0378350822,S012_metabat2_scaf2bin.112___d__Bacteria|p__Deinococcota|c__Deinococci|o__Deinococcales|f__Marinithermaceae|g__|s__:0.1722565657)100:0.1327340690)100:0.0635069617,((((GB_GCA_001311585.1___d__Bacteria|p__Deinococcota|c__Deinococci|o__Deinococcales|f__Thermaceae|g__Thermus|s__Thermus___sp001311585:0.0451583781,RS_GCF_900102145.1___d__Bacteria|p__Deinococcota|c__Deinococci|o__Deinococcales|f__Thermaceae|g__Thermus|s__Thermus___arciformis:0.0284224264)100:0.0393976911,(GB_GCA_014647535.1___d__Bacteria|p__Deinococcota|c__Deinococci|o__Deinococcales|f__Thermaceae|g__Thermus|s__Thermus___composti:0.0649924406,RS_GCF_000794385.1___d__Bacteria|p__Deinococcota|c__Deinococci|o__Deinococcales|f__Thermaceae|g__Thermus|s__Thermus___sp000794385:0.0558630229)98:0.0172590294)100:0.0248900594,RS_GCF_000381045.1___d__Bacteria|p__Deinococcota|c__Deinococci|o__Deinococcales|f__Thermaceae|g__Thermus|s__Thermus___scotoductus:0.0589553023)100:0.2011146266,((RS_GCF_003351145.1___d__Bacteria|p__Deinococcota|c__Deinococci|o__Deinococcales|f__Thermaceae|g__Meiothermus|s__Meiothermus___sp003351145:0.0806664619,RS_GCF_003574085.1___d__Bacteria|p__Deinococcota|c__Deinococci|o__Deinococcales|f__Thermaceae|g__Meiothermus|s__Meiothermus___luteus:0.0767854694)100:0.1278502835,RS_GCF_003574095.1___d__Bacteria|p__Deinococcota|c__Deinococci|o__Deinococcales|f__Thermaceae|g__Calidithermus|s__Calidithermus___roseus:0.1782580141)100:0.1323467553)100:0.0858488169)100:0.1644672921,(((((134-614_metabat2_scaf2bin.018___d__Bacteria|p__Deinococcota|c__Deinococci|o__Deinococcales|f__|g__|s__:0.0037569281,T2_maxbin2_scaf2bin.296___d__Bacteria|p__Deinococcota|c__Deinococci|o__Deinococcales|f__|g__|s__:0.0000022834)100:0.1498715909,A1_metabat1_scaf2bin.133___d__Bacteria|p__Deinococcota|c__Deinococci|o__Deinococcales|f__|g__|s__:0.1301037246)100:0.3153540322,RS_GCF_000092425.1___d__Bacteria|p__Deinococcota|c__Deinococci|o__Deinococcales|f__Trueperaceae|g__Truepera|s__Truepera___radiovictrix:0.2394816345)100:0.0634677834,GB_GCA_007121175.1___d__Bacteria|p__Deinococcota|c__Deinococci|o__Deinococcales|f__Trueperaceae|g__CSSed10-48|s__CSSed10-48___sp007121175:0.3491173703)100:0.2028251256,(RS_GCF_000186385.1___d__Bacteria|p__Deinococcota|c__Deinococci|o__Deinococcales|f__Deinococcaceae|g__Deinococcus_B|s__Deinococcus_B___maricopensis:0.1384681784,(((RS_GCF_002017875.1___d__Bacteria|p__Deinococcota|c__Deinococci|o__Deinococcales|f__Deinococcaceae|g__Deinococcus|s__Deinococcus___sp002017875:0.0570631954,RS_GCF_009755355.1___d__Bacteria|p__Deinococcota|c__Deinococci|o__Deinococcales|f__Deinococcaceae|g__Deinococcus|s__Deinococcus___sp009755355:0.0656321200)100:0.0464059717,RS_GCF_900109185.1___d__Bacteria|p__Deinococcota|c__Deinococci|o__Deinococcales|f__Deinococcaceae|g__Deinococcus|s__Deinococcus___reticulitermitis:0.1276358085)100:0.0290604778,RS_GCF_014201885.1___d__Bacteria|p__Deinococcota|c__Deinococci|o__Deinococcales|f__Deinococcaceae|g__Deinococcus|s__Deinococcus___budaensis:0.0909716439)100:0.1012585589)100:0.3422587236)100:0.1045645070)100:0.4586031642,(((354-166_metabat2_scaf2bin.017___d__Bacteria|p__UBP7_A|c__4484-113|o__4484-113|f__|g__|s__:0.0491129044,S146_metabat1_scaf2bin.106___d__Bacteria|p__UBP7_A|c__4484-113|o__4484-113|f__|g__|s__:0.0332250250)100:0.6304874902,GB_GCA_002050035.1___d__Bacteria|p__UBP7_A|c__4484-113|o__4484-113|f__4484-113|g__4484-113|s__4484-113___sp002050035:0.7275293197)100:0.3746129041,(((GB_GCA_002501535.1___d__Bacteria|p__UBP7|c__UBA6624|o__UBA6624|f__UBA6624|g__UBA6624|s__UBA6624___sp002501535:0.0441934382,GB_GCA_002716355.1___d__Bacteria|p__UBP7|c__UBA6624|o__UBA6624|f__UBA6624|g__UBA6624|s__UBA6624___sp002716355:0.0378671939)100:0.6125200205,GB_GCA_014384545.1___d__Bacteria|p__UBP7|c__UBA6624|o__UBA6624|f__UBA6624|g__NIOZ-UU106|s__NIOZ-UU106___sp014384545:0.5429641792)100:0.7879863154,(S141_maxbin2_scaf2bin.266___d__Bacteria|p__UBP7|c__UBA6624|o__|f__|g__|s__:0.0000026749,S146_metabat2_scaf2bin.234___d__Bacteria|p__UBP7|c__UBA6624|o__|f__|g__|s__:0.0015926326)100:0.8968468506)100:0.2373831408)100:0.1240352761)97:0.0633528247)83:0.0745701907,(((((((((((131-447_maxbin2_scaf2bin.136___d__Bacteria|p__Thermotogota|c__Thermotogae|o__Mesoaciditogales|f__Mesoaciditogaceae|g__|s__:0.0000026823,M2_metabat2_scaf2bin.222___d__Bacteria|p__Thermotogota|c__Thermotogae|o__Mesoaciditogales|f__Mesoaciditogaceae|g__Mesoaciditoga|s__:0.0013156410)100:0.1170385108,355-202_metabat2_scaf2bin.063___d__Bacteria|p__Thermotogota|c__Thermotogae|o__Mesoaciditogales|f__Mesoaciditogaceae|g__|s__:0.0842053343)100:0.1216268583,(S014_metabat2_scaf2bin.019_VB___d__Bacteria|p__Thermotogota|c__Thermotogae|o__Mesoaciditogales|f__Mesoaciditogaceae|g__Mesoaciditoga|s__:0.0545700418,S147_metabat2_scaf2bin.011___d__Bacteria|p__Thermotogota|c__Thermotogae|o__Mesoaciditogales|f__Mesoaciditogaceae|g__Mesoaciditoga|s__:0.0806738492)100:0.0913882640)100:0.0567872592,((355-202_maxbin2_scaf2bin.026___d__Bacteria|p__Thermotogota|c__Thermotogae|o__Mesoaciditogales|f__Mesoaciditogaceae|g__Mesoaciditoga|s__:0.0064790393,356-284_maxbin2_scaf2bin.136___d__Bacteria|p__Thermotogota|c__Thermotogae|o__Mesoaciditogales|f__Mesoaciditogaceae|g__Mesoaciditoga|s__:0.0221244427)100:0.0751674945,((((M10_metabat1_scaf2bin.067___d__Bacteria|p__Thermotogota|c__Thermotogae|o__Mesoaciditogales|f__Mesoaciditogaceae|g__Mesoaciditoga|s__:0.0000024807,M1_metabat2_scaf2bin.048___d__Bacteria|p__Thermotogota|c__Thermotogae|o__Mesoaciditogales|f__Mesoaciditogaceae|g__Mesoaciditoga|s__:0.0016359370)100:0.0020939329,M2_metabat2_scaf2bin.259___d__Bacteria|p__Thermotogota|c__Thermotogae|o__Mesoaciditogales|f__Mesoaciditogaceae|g__Mesoaciditoga|s__:0.0003723941)100:0.0141470049,(S142_metabat2_scaf2bin.015___d__Bacteria|p__Thermotogota|c__Thermotogae|o__Mesoaciditogales|f__Mesoaciditogaceae|g__Mesoaciditoga|s__:0.0009916754,S145_metabat2_scaf2bin.008___d__Bacteria|p__Thermotogota|c__Thermotogae|o__Mesoaciditogales|f__Mesoaciditogaceae|g__Mesoaciditoga|s__:0.0056358994)100:0.0149324078)100:0.0911901625,(RS_GCF_000745455.1___d__Bacteria|p__Thermotogota|c__Thermotogae|o__Mesoaciditogales|f__Mesoaciditogaceae|g__Mesoaciditoga|s__Mesoaciditoga___lauensis:0.0097221839,(S013_metabat2_scaf2bin.101___d__Bacteria|p__Thermotogota|c__Thermotogae|o__Mesoaciditogales|f__Mesoaciditogaceae|g__Mesoaciditoga|s__Mesoaciditoga lauensis:0.0032356398,S014_maxbin2_scaf2bin.120___d__Bacteria|p__Thermotogota|c__Thermotogae|o__Mesoaciditogales|f__Mesoaciditogaceae|g__Mesoaciditoga|s__:0.0405517918)100:0.0058901860)100:0.0589534426)100:0.0247175784)100:0.0792921250)100:0.5125284270,(((((((((((((132-544_metabat2_scaf2bin.132___d__Bacteria|p__Thermotogota|c__Thermotogae|o__Thermotogales|f__Thermotogaceae|g__|s__:0.0010143702,T11_metabat1_scaf2bin.101___d__Bacteria|p__Thermotogota|c__Thermotogae|o__Thermotogales|f__Thermotogaceae|g__|s__:0.0009761906)100:0.0005374275,A1_metabat1_scaf2bin.178___d__Bacteria|p__Thermotogota|c__Thermotogae|o__Thermotogales|f__Thermotogaceae|g__|s__:0.0011744098)99:0.0005737726,T10_metabat2_scaf2bin.148___d__Bacteria|p__Thermotogota|c__Thermotogae|o__Thermotogales|f__Thermotogaceae|g__|s__:0.0030359285)99:0.0017970283,T2_maxbin2_scaf2bin.529___d__Bacteria|p__Thermotogota|c__Thermotogae|o__Thermotogales|f__Thermotogaceae|g__|s__:0.0261050515)100:0.0701140582,((M10_metabat2_scaf2bin.068___d__Bacteria|p__Thermotogota|c__Thermotogae|o__Thermotogales|f__Thermotogaceae|g__|s__:0.0010070629,M17_metabat1_scaf2bin.025___d__Bacteria|p__Thermotogota|c__Thermotogae|o__Thermotogales|f__Thermotogaceae|g__|s__:0.0009398736)100:0.0471067207,(T10_metabat2_scaf2bin.066___d__Bacteria|p__Thermotogota|c__Thermotogae|o__Thermotogales|f__Thermotogaceae|g__|s__:0.0022722160,T11_maxbin2_scaf2bin.172___d__Bacteria|p__Thermotogota|c__Thermotogae|o__Thermotogales|f__Thermotogaceae|g__|s__:0.0299102727)100:0.0352572693)100:0.0339090737)100:0.0485363520,M2_metabat2_scaf2bin.213___d__Bacteria|p__Thermotogota|c__Thermotogae|o__Thermotogales|f__Thermotogaceae|g__|s__:0.1419548141)100:0.0767530470,4559-240_maxbin2_scaf2bin.028_VB___d__Bacteria|p__Thermotogota|c__Thermotogae|o__Thermotogales|f__Thermotogaceae|g__|s__:0.1145769877)100:0.0637140736,((4559-240_maxbin2_scaf2bin.115___d__Bacteria|p__Thermotogota|c__Thermotogae|o__Thermotogales|f__Thermotogaceae|g__|s__:0.0013553595,4571-419_metabat2_scaf2bin.048___d__Bacteria|p__Thermotogota|c__Thermotogae|o__Thermotogales|f__Thermotogaceae|g__|s__:0.0043108567)100:0.1778353910,M2_metabat2_scaf2bin.041___d__Bacteria|p__Thermotogota|c__Thermotogae|o__Thermotogales|f__Thermotogaceae|g__|s__:0.1768049488)100:0.0634385371)100:0.2181251031,(RS_GCF_000018945.1___d__Bacteria|p__Thermotogota|c__Thermotogae|o__Thermotogales|f__Thermotogaceae|g__Thermotoga|s__Thermotoga___neapolitana:0.0862760872,RS_GCF_002866025.1___d__Bacteria|p__Thermotogota|c__Thermotogae|o__Thermotogales|f__Thermotogaceae|g__Thermotoga|s__Thermotoga___sp002866025:0.0807200527)100:0.2662247774)100:0.0724289575,(((GB_GCA_003526765.1___d__Bacteria|p__Thermotogota|c__Thermotogae|o__Thermotogales|f__Fervidobacteriaceae|g__Fervidobacterium|s__Fervidobacterium___sp003526765:0.1637001776,RS_GCF_000017545.1___d__Bacteria|p__Thermotogota|c__Thermotogae|o__Thermotogales|f__Fervidobacteriaceae|g__Fervidobacterium|s__Fervidobacterium___nodosum:0.1254953544)100:0.0548524778,RS_GCF_001719065.1___d__Bacteria|p__Thermotogota|c__Thermotogae|o__Thermotogales|f__Fervidobacteriaceae|g__Fervidobacterium_A|s__Fervidobacterium_A___thailandense:0.1294584445)100:0.3170280862,RS_GCF_000217815.1___d__Bacteria|p__Thermotogota|c__Thermotogae|o__Thermotogales|f__Thermotogaceae|g__Pseudothermotoga|s__Pseudothermotoga___thermarum:0.4287396809)100:0.0669249971)100:0.1119273268,GB_GCA_003538775.1___d__Bacteria|p__Thermotogota|c__Thermotogae|o__UBA12178|f__UBA12178|g__UBA12178|s__UBA12178___sp003538775:0.5151753264)100:0.0455872534,((GB_GCA_003561215.1___d__Bacteria|p__Thermotogota|c__Thermotogae|o__Petrotogales|f__Kosmotogaceae|g__UBA9910|s__UBA9910___sp003561215:0.4523958649,(RS_GCF_000023325.1___d__Bacteria|p__Thermotogota|c__Thermotogae|o__Petrotogales|f__Kosmotogaceae|g__Kosmotoga|s__Kosmotoga___olearia:0.2044929475,RS_GCF_001027025.1___d__Bacteria|p__Thermotogota|c__Thermotogae|o__Petrotogales|f__Kosmotogaceae|g__Kosmotoga_B|s__Kosmotoga_B___pacifica:0.2325605870)100:0.0787362617)100:0.2408085049,((RS_GCF_001021165.1___d__Bacteria|p__Thermotogota|c__Thermotogae|o__Petrotogales|f__Petrotogaceae|g__Marinitoga|s__Marinitoga___sp001021165:0.0985810864,RS_GCF_011057715.1___d__Bacteria|p__Thermotogota|c__Thermotogae|o__Petrotogales|f__Petrotogaceae|g__Marinitoga|s__Marinitoga___sp011057715:0.0848751675)100:0.2658491196,RS_GCF_002895565.1___d__Bacteria|p__Thermotogota|c__Thermotogae|o__Petrotogales|f__Petrotogaceae|g__Petrotoga|s__Petrotoga___mexicana:0.4680675241)100:0.2310251329)100:0.0892022587)100:0.0642527551,GB_GCA_003641545.1___d__Bacteria|p__Thermotogota|c__Thermotogae|o__B21-G9|f__B21-G9|g__B21-G9|s__B21-G9___sp003641545:0.4699651335)100:0.0783603054)100:0.0734457063,M10_metabat2_scaf2bin.075___d__Bacteria|p__Thermotogota|c__|o__|f__|g__|s__:0.8075323931)92:0.0507440713,S016_metabat2_scaf2bin.169___d__Bacteria|p__Thermotogota|c__Thermotogae|o__B3-G13|f__B3-G13|g__B3-G13|s__:0.6301972875)100:0.2270053834,(4559-240_maxbin2_scaf2bin.073___d__Bacteria|p__Lindowbacteria|c__|o__|f__|g__|s__:0.9000064709,4571-419_metabat2_scaf2bin.021___d__Bacteria|p__UBP7|c__UBA6624|o__|f__|g__|s__:0.9587609834)87:0.1452475360)87:0.0883967902,((((((((((((((132-544_maxbin2_scaf2bin.095___d__Bacteria|p__Caldisericota|c__Caldisericia|o__Caldisericales|f__Caldisericaceae|g__|s__:0.0006276724,T11_maxbin2_scaf2bin.269___d__Bacteria|p__Caldisericota|c__Caldisericia|o__Caldisericales|f__Caldisericaceae|g__|s__:0.0000025474)100:0.0000024646,T10_maxbin2_scaf2bin.201___d__Bacteria|p__Caldisericota|c__Caldisericia|o__Caldisericales|f__Caldisericaceae|g__|s__:0.0004832973)100:0.0007487452,T2_maxbin2_scaf2bin.467___d__Bacteria|p__Caldisericota|c__Caldisericia|o__Caldisericales|f__Caldisericaceae|g__|s__:0.0005687634)100:0.0007194236,(A1_maxbin2_scaf2bin.418___d__Bacteria|p__Caldisericota|c__Caldisericia|o__Caldisericales|f__Caldisericaceae|g__|s__:0.0020092223,M17_maxbin2_scaf2bin.156___d__Bacteria|p__Caldisericota|c__Caldisericia|o__Caldisericales|f__Caldisericaceae|g__|s__:0.0052266645)100:0.0009547356)100:0.0032371551,(((S013_maxbin2_scaf2bin.042___d__Bacteria|p__Caldisericota|c__Caldisericia|o__Caldisericales|f__Caldisericaceae|g__|s__:0.0005407313,(S017_maxbin2_scaf2bin.039___d__Bacteria|p__Caldisericota|c__Caldisericia|o__Caldisericales|f__Caldisericaceae|g__|s__:0.0007720266,S145_metabat1_scaf2bin.014___d__Bacteria|p__Caldisericota|c__Caldisericia|o__Caldisericales|f__Caldisericaceae|g__|s__:0.0004603615)100:0.0080160913)78:0.0005635485,S143_metabat1_scaf2bin.042___d__Bacteria|p__Caldisericota|c__Caldisericia|o__Caldisericales|f__Caldisericaceae|g__|s__:0.0002625886)78:0.0005296440,S142_metabat2_scaf2bin.017___d__Bacteria|p__Caldisericota|c__Caldisericia|o__Caldisericales|f__Caldisericaceae|g__|s__:0.0007735567)100:0.0132079902)100:0.0120972518,(M10_metabat2_scaf2bin.063___d__Bacteria|p__Caldisericota|c__Caldisericia|o__Caldisericales|f__Caldisericaceae|g__|s__:0.0003228250,M17_metabat1_scaf2bin.020___d__Bacteria|p__Caldisericota|c__Caldisericia|o__Caldisericales|f__Caldisericaceae|g__|s__:0.0000020191)100:0.0129728938)98:0.0162978898,S016_maxbin2_scaf2bin.127___d__Bacteria|p__Caldisericota|c__Caldisericia|o__Caldisericales|f__|g__|s__:0.2900843668)100:0.1556287184,((356-284_maxbin2_scaf2bin.171___d__Bacteria|p__Caldisericota|c__Caldisericia|o__Caldisericales|f__Caldisericaceae|g__|s__:0.0986642022,S016_metabat2_scaf2bin.137___d__Bacteria|p__Caldisericota|c__Caldisericia|o__Caldisericales|f__Caldisericaceae|g__|s__:0.1629821182)100:0.0808932915,4559-240_metabat1_scaf2bin.037___d__Bacteria|p__Caldisericota|c__Caldisericia|o__Caldisericales|f__Caldisericaceae|g__|s__:0.1640635990)86:0.0305779215)100:0.0955362066,(GB_GCA_002299965.1___d__Bacteria|p__Caldisericota|c__Caldisericia|o__Caldisericales|f__Caldisericaceae|g__UBA646|s__UBA646___sp002299965:0.0404447469,GB_GCA_003650285.1___d__Bacteria|p__Caldisericota|c__Caldisericia|o__Caldisericales|f__Caldisericaceae|g__UBA646|s__UBA646___sp003650285:0.0575082672)100:0.3175470144)100:0.0930099312,((GB_GCA_001871575.1___d__Bacteria|p__Caldisericota|c__Caldisericia|o__Caldisericales|f__Caldisericaceae|g__CG2-30-36-11|s__CG2-30-36-11___sp001871575:0.2706929587,GB_GCA_002403335.1___d__Bacteria|p__Caldisericota|c__Caldisericia|o__Caldisericales|f__Caldisericaceae|g__UBA4770|s__UBA4770___sp002403335:0.2884393690)100:0.0933933393,(GB_GCA_002877955.1___d__Bacteria|p__Caldisericota|c__Caldisericia|o__Caldisericales|f__Caldisericaceae|g__Caldisericum|s__Caldisericum___exile_A:0.1201879801,GB_GCA_011334675.1___d__Bacteria|p__Caldisericota|c__Caldisericia|o__Caldisericales|f__Caldisericaceae|g__Caldisericum|s__Caldisericum___exile_B:0.1271805021)100:0.2855212992)100:0.0916034447)100:0.3077634514,(GB_GCA_002402295.1___d__Bacteria|p__Caldisericota|c__Caldisericia|o__Cryosericales|f__Cryosericaceae|g__Cryosericum|s__Cryosericum___sp002402295:0.1318687903,(GB_GCA_013824685.1___d__Bacteria|p__Caldisericota|c__Caldisericia|o__Cryosericales|f__Cryosericaceae|g__Cryosericum|s__Cryosericum___sp013824685:0.0302765178,(RS_GCF_003570925.1___d__Bacteria|p__Caldisericota|c__Caldisericia|o__Cryosericales|f__Cryosericaceae|g__Cryosericum|s__Cryosericum___terrychapinii:0.0256297886,((RS_GCF_003570935.1___d__Bacteria|p__Caldisericota|c__Caldisericia|o__Cryosericales|f__Cryosericaceae|g__Cryosericum|s__Cryosericum___odellii:0.0150108164,RS_GCF_003570985.1___d__Bacteria|p__Caldisericota|c__Caldisericia|o__Cryosericales|f__Cryosericaceae|g__Cryosericum|s__Cryosericum___hinesii:0.0151881073)100:0.0104465721,RS_GCF_003570995.1___d__Bacteria|p__Caldisericota|c__Caldisericia|o__Cryosericales|f__Cryosericaceae|g__Cryosericum|s__Cryosericum___septentrionale:0.0194326664)96:0.0080471844)96:0.0171629205)96:0.1238807265)100:0.7895341462)100:0.1665977055,(GB_GCA_002070635.1___d__Bacteria|p__Caldisericota|c__Caldisericia|o__JAAYUI01|f__JAAYUI01|g__JAAYUI01|s__JAAYUI01___sp002070635:0.8170517537,GB_GCA_002428295.1___d__Bacteria|p__Caldisericota|c__Caldisericia|o__UBA6126|f__UBA6126|g__UBA6126|s__UBA6126___sp002428295:0.9351665668)100:0.1735879378)75:0.0494377626,(4559-240_maxbin2_scaf2bin.146___d__Bacteria|p__Caldisericota|c__Caldisericia|o__B22-G15|f__B22-G15|g__B22-G15|s__:0.2359625611,GB_GCA_012517755.1___d__Bacteria|p__Caldisericota|c__Caldisericia|o__B22-G15|f__B22-G15|g__JAAYUH01|s__JAAYUH01___sp012517755:0.3763276266)100:0.5257405747)100:0.1837118560,(((((132-544_metabat2_scaf2bin.097_VB___d__Bacteria|p__Coprothermobacterota|c__Coprothermobacteria|o__Coprothermobacterales|f__JAADFF01|g__JAADFF01|s__:0.0223406711,S143_maxbin2_scaf2bin.181___d__Bacteria|p__Coprothermobacterota|c__Coprothermobacteria|o__Coprothermobacterales|f__JAADFF01|g__JAADFF01|s__:0.0493683033)100:0.0874736945,((4561-380_metabat1_scaf2bin.008___d__Bacteria|p__Coprothermobacterota|c__Coprothermobacteria|o__Coprothermobacterales|f__JAADFF01|g__JAADFF01|s__:0.0003335327,4571-419_metabat1_scaf2bin.010___d__Bacteria|p__Coprothermobacterota|c__Coprothermobacteria|o__Coprothermobacterales|f__JAADFF01|g__JAADFF01|s__:0.0003522325)100:0.0432267498,(GB_GCA_013153035.1___d__Bacteria|p__Coprothermobacterota|c__Coprothermobacteria|o__Coprothermobacterales|f__JAADFF01|g__JAADFF01|s__JAADFF01___sp013153035:0.0024551286,PIR-30_metabat1_scaf2bin.069___d__Bacteria|p__Coprothermobacterota|c__Coprothermobacteria|o__Coprothermobacterales|f__JAADFF01|g__JAADFF01|s__JAADFF01 sp013153035:0.0006352658)100:0.0263088589)100:0.0584734213)100:0.0563077306,356-284_maxbin2_scaf2bin.106___d__Bacteria|p__Coprothermobacterota|c__Coprothermobacteria|o__Coprothermobacterales|f__JAADFF01|g__JAADFF01|s__:0.1505449943)100:0.5621564813,((((GB_GCA_003476705.1___d__Bacteria|p__Coprothermobacterota|c__Coprothermobacteria|o__Coprothermobacterales|f__Coprothermobacteraceae|g__Coprothermobacter|s__Coprothermobacter___sp003476705:0.0224176178,RS_GCF_000020945.1___d__Bacteria|p__Coprothermobacterota|c__Coprothermobacteria|o__Coprothermobacterales|f__Coprothermobacteraceae|g__Coprothermobacter|s__Coprothermobacter___proteolyticus:0.0132788458)100:0.0441924570,GB_GCA_012842545.1___d__Bacteria|p__Coprothermobacterota|c__Coprothermobacteria|o__Coprothermobacterales|f__Coprothermobacteraceae|g__Coprothermobacter|s__Coprothermobacter___sp012842545:0.0481041177)100:0.0921749926,RS_GCF_000378005.1___d__Bacteria|p__Coprothermobacterota|c__Coprothermobacteria|o__Coprothermobacterales|f__Coprothermobacteraceae|g__Coprothermobacter|s__Coprothermobacter___platensis:0.1683447033)100:0.1525014408,GB_GCA_013178255.1___d__Bacteria|p__Coprothermobacterota|c__Coprothermobacteria|o__Coprothermobacterales|f__Coprothermobacteraceae|g__JABLWY01|s__JABLWY01___sp013178255:0.2308878539)100:0.5156781332)100:0.3084649101,(((A1_maxbin2_scaf2bin.232___d__Bacteria|p__Calescibacterota|c__Calescibacteriia|o__DRYD01|f__|g__|s__:0.0143792227,S143_metabat1_scaf2bin.054___d__Bacteria|p__Calescibacterota|c__Calescibacteriia|o__DRYD01|f__|g__|s__:0.0111655413)100:0.3653436465,A1_maxbin2_scaf2bin.366___d__Bacteria|p__Calescibacterota|c__Calescibacteriia|o__DRYD01|f__|g__|s__:0.4009574996)100:0.2383112954,(GB_GCA_011047215.1___d__Bacteria|p__Calescibacterota|c__Calescibacteriia|o__DRYD01|f__DRYD01|g__DSNQ01|s__DSNQ01___sp011047215:0.3454423132,GB_GCA_011388315.1___d__Bacteria|p__Calescibacterota|c__Calescibacteriia|o__DRYD01|f__DRYD01|g__DRYD01|s__DRYD01___sp011388315:0.3903986041)100:0.5332562831)100:0.3821804866)77:0.0821318200)66:0.0547269142)35:0.0478885948,((((GB_GCA_002878375.1___d__Bacteria|p__Dictyoglomota|c__Dictyoglomia|o__Dictyoglomales|f__Dictyoglomaceae|g__NZ13-RE01|s__NZ13-RE01___sp002878375:0.2278954323,((GB_GCA_011333985.1___d__Bacteria|p__Dictyoglomota|c__Dictyoglomia|o__Dictyoglomales|f__Dictyoglomaceae|g__OB1-4|s__OB1-4___thermophilum_A:0.0349357601,RS_GCF_008124665.1___d__Bacteria|p__Dictyoglomota|c__Dictyoglomia|o__Dictyoglomales|f__Dictyoglomaceae|g__OB1-4|s__OB1-4___sp008124665:0.0187102011)100:0.1017274848,(RS_GCF_000020965.1___d__Bacteria|p__Dictyoglomota|c__Dictyoglomia|o__Dictyoglomales|f__Dictyoglomaceae|g__Dictyoglomus|s__Dictyoglomus___thermophilum:0.0574522908,RS_GCF_000021645.1___d__Bacteria|p__Dictyoglomota|c__Dictyoglomia|o__Dictyoglomales|f__Dictyoglomaceae|g__Dictyoglomus|s__Dictyoglomus___turgidum:0.0544117094)100:0.0840498990)100:0.1332573786)100:0.4742780651,(GB_GCA_011374175.1___d__Bacteria|p__Thermodesulfobiota|c__Thermodesulfobiia|o__Thermodesulfobiales|f__Thermodesulfobiaceae|g__Thermodesulfobium|s__Thermodesulfobium___narugense_A:0.0807764514,(RS_GCF_000212395.1___d__Bacteria|p__Thermodesulfobiota|c__Thermodesulfobiia|o__Thermodesulfobiales|f__Thermodesulfobiaceae|g__Thermodesulfobium|s__Thermodesulfobium___narugense:0.0341222046,RS_GCF_003057965.1___d__Bacteria|p__Thermodesulfobiota|c__Thermodesulfobiia|o__Thermodesulfobiales|f__Thermodesulfobiaceae|g__Thermodesulfobium|s__Thermodesulfobium___acidiphilum:0.0366761087)100:0.0409510159)100:0.9504734216)75:0.0900840865,(((GB_GCA_011333285.1___d__Bacteria|p__DUMJ01|c__DUMJ01|o__DUMJ01|f__DUMJ01|g__DUMJ01|s__DUMJ01___sp011333285:0.0230821976,GB_GCA_011334575.1___d__Bacteria|p__DUMJ01|c__DUMJ01|o__DUMJ01|f__DUMJ01|g__DUMJ01|s__DUMJ01___sp011334575:0.0209553720)100:0.0541003265,GB_GCA_014360335.1___d__Bacteria|p__DUMJ01|c__DUMJ01|o__DUMJ01|f__DUMJ01|g__DUMJ01|s__DUMJ01___sp014360335:0.0664258969)100:0.0626832560,GB_GCA_012839925.1___d__Bacteria|p__DUMJ01|c__DUMJ01|o__DUMJ01|f__DUMJ01|g__DUMJ01|s__DUMJ01___sp012839925:0.1540932804)100:0.6374611174)75:0.0490042260,GB_GCA_011343225.1___d__Bacteria|p__SpSt-956|c__SpSt-956|o__SpSt-956|f__SpSt-956|g__SpSt-956|s__SpSt-956___sp011343225:0.8896491464)58:0.0561276096)77:0.0599353430,((((356-284_maxbin2_scaf2bin.040_VB___d__Bacteria|p__Caldatribacteriota|c__|o__|f__|g__|s__:0.1292001838,((((A1_metabat1_scaf2bin.155___d__Bacteria|p__Caldatribacteriota|c__|o__|f__|g__|s__:0.0003731642,A3_metabat2_scaf2bin.253___d__Bacteria|p__Caldatribacteriota|c__JS1|o__|f__|g__|s__:0.0011446791)100:0.0000028718,T11_metabat2_scaf2bin.078___d__Bacteria|p__Caldatribacteriota|c__JS1|o__|f__|g__|s__:0.0020944663)100:0.0009906077,(T10_metabat2_scaf2bin.122___d__Bacteria|p__Caldatribacteriota|c__JS1|o__|f__|g__|s__:0.0009537115,T2_metabat2_scaf2bin.044___d__Bacteria|p__Caldatribacteriota|c__JS1|o__|f__|g__|s__:0.0039855143)100:0.0012883311)100:0.0523948258,S143_metabat2_scaf2bin.232___d__Bacteria|p__Caldatribacteriota|c__JS1|o__|f__|g__|s__:0.0750698439)100:0.0841574099)100:0.5179204993,(((((GB_GCA_001773955.1___d__Bacteria|p__Caldatribacteriota|c__JS1|o__SB-45|f__34-128|g__34-128|s__34-128___sp001773955:0.0556321702,GB_GCA_011056645.1___d__Bacteria|p__Caldatribacteriota|c__JS1|o__SB-45|f__34-128|g__34-128|s__34-128___sp011056645:0.0984906555)100:0.0162182867,(GB_GCA_002084865.1___d__Bacteria|p__Caldatribacteriota|c__JS1|o__SB-45|f__34-128|g__34-128|s__34-128___sp002084865:0.0175982745,GB_GCA_003527405.1___d__Bacteria|p__Caldatribacteriota|c__JS1|o__SB-45|f__34-128|g__34-128|s__34-128___sp003527405:0.0066736524)100:0.0493413347)100:0.0147273087,GB_GCA_002849045.2___d__Bacteria|p__Caldatribacteriota|c__JS1|o__SB-45|f__34-128|g__34-128|s__34-128___sp002849045:0.0705472085)100:0.0812294344,GB_GCA_002782675.1___d__Bacteria|p__Caldatribacteriota|c__JS1|o__SB-45|f__34-128|g__CG2-30-33-13|s__CG2-30-33-13___sp002782675:0.1230368724)100:0.0987667217,GB_GCA_002383355.1___d__Bacteria|p__Caldatribacteriota|c__JS1|o__SB-45|f__34-128|g__UBA4082|s__UBA4082___sp002383355:0.1904329577)100:0.3829927097)100:0.1055365288,(((GB_GCA_000353875.1___d__Bacteria|p__Caldatribacteriota|c__Caldatribacteriia|o__Caldatribacteriales|f__Caldatribacteriaceae|g__Caldatribacterium|s__Caldatribacterium___californiense_A:0.0904188236,GB_GCA_014359405.1___d__Bacteria|p__Caldatribacteriota|c__Caldatribacteriia|o__Caldatribacteriales|f__Caldatribacteriaceae|g__Caldatribacterium|s__Caldatribacterium___sp014359405:0.1117830052)100:0.2215311074,GB_GCA_002385475.1___d__Bacteria|p__Caldatribacteriota|c__Caldatribacteriia|o__Caldatribacteriales|f__Caldatribacteriaceae|g__UBA3950|s__UBA3950___sp002385475:0.2712824298)100:0.0873629499,((GB_GCA_003542295.1___d__Bacteria|p__Caldatribacteriota|c__Caldatribacteriia|o__Caldatribacteriales|f__UBA8910|g__UBA8910|s__UBA8910___sp003542295:0.0586951772,(GB_GCA_012517485.1___d__Bacteria|p__Caldatribacteriota|c__Caldatribacteriia|o__Caldatribacteriales|f__UBA8910|g__UBA8910|s__UBA8910___sp012517485:0.0412255154,GB_GCA_012517635.1___d__Bacteria|p__Caldatribacteriota|c__Caldatribacteriia|o__Caldatribacteriales|f__UBA8910|g__UBA8910|s__UBA8910___sp012517635:0.0383029670)100:0.0310899687)100:0.3651116535,(GB_GCA_003561145.1___d__Bacteria|p__Caldatribacteriota|c__Caldatribacteriia|o__Caldatribacteriales|f__UBA8910|g__SKXZ01|s__SKXZ01___sp003561145:0.1257917418,GB_GCA_007128145.1___d__Bacteria|p__Caldatribacteriota|c__Caldatribacteriia|o__Caldatribacteriales|f__UBA8910|g__SKXZ01|s__SKXZ01___sp007128145:0.0938485399)100:0.3253488185)100:0.0826443268)100:0.4844794477)100:0.0942362141,(4559-240_metabat1_scaf2bin.054___d__Bacteria|p__Synergistota|c__GBS-1|o__GBS-1|f__GBS-1|g__GBS-1|s__:0.5448390360,((GB_GCA_001508935.1___d__Bacteria|p__Synergistota|c__Synergistia|o__Synergistales|f__54-24|g__54-24|s__54-24___sp001508935:0.3425287271,GB_GCA_002433005.1___d__Bacteria|p__Synergistota|c__Synergistia|o__Synergistales|f__Acetomicrobiaceae|g__Acetomicrobium|s__Acetomicrobium___sp002433005:0.4145687880)93:0.0635574138,((GB_GCA_001509095.1___d__Bacteria|p__Synergistota|c__Synergistia|o__Synergistales|f__Thermovirgaceae|g__58-81|s__58-81___sp001509095:0.4451583866,((GB_GCA_002432275.1___d__Bacteria|p__Synergistota|c__Synergistia|o__Synergistales|f__Aminobacteriaceae|g__Aminobacterium|s__Aminobacterium___sp002432275:0.2584168394,(GB_GCA_009784305.1___d__Bacteria|p__Synergistota|c__Synergistia|o__Synergistales|f__Aminobacteriaceae|g__WRNQ01|s__WRNQ01___sp009784305:0.4658078023,(GB_GCA_009929115.1___d__Bacteria|p__Synergistota|c__Synergistia|o__Synergistales|f__Aminobacteriaceae|g__Aminivibrio|s__Aminivibrio___sp009929115:0.1059520747,GB_GCA_012523155.1___d__Bacteria|p__Synergistota|c__Synergistia|o__Synergistales|f__Aminobacteriaceae|g__Aminivibrio|s__Aminivibrio___sp012523155:0.1076225310)100:0.1476254596)100:0.0659477102)100:0.1087776808,(RS_GCF_000172975.1___d__Bacteria|p__Synergistota|c__Synergistia|o__Synergistales|f__Dethiosulfovibrionaceae|g__Dethiosulfovibrio|s__Dethiosulfovibrio___peptidovorans:0.1521517206,RS_GCF_900177735.1___d__Bacteria|p__Synergistota|c__Synergistia|o__Synergistales|f__Dethiosulfovibrionaceae|g__Dethiosulfovibrio|s__Dethiosulfovibrio___salsuginis:0.1768079457)100:0.2964132589)100:0.0739928302)95:0.0345846058,(((GB_GCA_002839185.1___d__Bacteria|p__Synergistota|c__Synergistia|o__Synergistales|f__Synergistaceae|g__Syner-03|s__Syner-03___sp002839185:0.1504367177,(GB_GCA_012728165.1___d__Bacteria|p__Synergistota|c__Synergistia|o__Synergistales|f__Synergistaceae|g__JAAYFL01|s__JAAYFL01___sp012728165:0.1153308866,GB_GCA_012728235.1___d__Bacteria|p__Synergistota|c__Synergistia|o__Synergistales|f__Synergistaceae|g__JAAYFL01|s__JAAYFL01___sp012728235:0.1809825908)100:0.1384444053)100:0.0563737766,(GB_GCA_900544635.1___d__Bacteria|p__Synergistota|c__Synergistia|o__Synergistales|f__Synergistaceae|g__An23|s__An23___sp900544635:0.0430773224,RS_GCF_002159945.1___d__Bacteria|p__Synergistota|c__Synergistia|o__Synergistales|f__Synergistaceae|g__An23|s__An23___sp002159945:0.0333949536)100:0.1677959422)100:0.3145013841,GB_GCA_012517195.1___d__Bacteria|p__Synergistota|c__Synergistia|o__Synergistales|f__79-D21|g__79-D21|s__79-D21___sp012517195:0.3799854856)100:0.0590550285)100:0.0519577831)100:0.3484127571)100:0.1491406816)95:0.0494748632)66:0.0492435767)44:0.0279688783,((((((GB_GCA_001771535.1___d__Bacteria|p__Margulisbacteria|c__WOR-1|o__XYC2-FULL-46-14|f__XYC2-FULL-37-10|g__XYC2-FULL-37-10|s__XYC2-FULL-37-10___sp001771535:0.3795556727,(GB_GCA_009772965.1___d__Bacteria|p__Margulisbacteria|c__WOR-1|o__XYC2-FULL-46-14|f__WPAF01|g__WPAF01|s__WPAF01___sp009772965:0.2679506522,GB_GCA_903930225.1___d__Bacteria|p__Margulisbacteria|c__WOR-1|o__XYC2-FULL-46-14|f__WPAF01|g__CAIYXV01|s__CAIYXV01___sp903930225:0.2374686192)100:0.1230560252)100:0.0579467964,GB_GCA_001771585.1___d__Bacteria|p__Margulisbacteria|c__WOR-1|o__XYC2-FULL-46-14|f__XYC2-FULL-46-14|g__XYC2-FULL-46-14|s__XYC2-FULL-46-14___sp001771585:0.4538550066)100:0.0917565943,((GB_GCA_001771575.1___d__Bacteria|p__Margulisbacteria|c__WOR-1|o__O2-12-FULL-45-9|f__XYB2-FULL-48-7|g__XYB2-FULL-45-9|s__XYB2-FULL-45-9___sp001771575:0.2993862181,GB_GCA_001771615.1___d__Bacteria|p__Margulisbacteria|c__WOR-1|o__O2-12-FULL-45-9|f__XYB2-FULL-48-7|g__OXYB2-FULL-48-7-A|s__OXYB2-FULL-48-7-A___sp001771615:0.2783573567)100:0.0753027653,GB_GCA_011333685.1___d__Bacteria|p__Margulisbacteria|c__WOR-1|o__O2-12-FULL-45-9|f__XYB2-FULL-48-7|g__SpSt-849|s__SpSt-849___sp011333685:0.2435335115)100:0.1647976121)100:0.2849512679,((((GB_GCA_002296285.1___d__Bacteria|p__Margulisbacteria|c__Marinamargulisbacteria|o__UBA817|f__UBA817|g__UBA817|s__UBA817___sp002296285:0.6498987390,GB_GCA_902558105.1___d__Bacteria|p__Margulisbacteria|c__Marinamargulisbacteria|o__UBA817|f__UBA817|g__CACECR01|s__CACECR01___sp902558105:0.5282077158)100:0.1304826390,GB_GCA_013215865.1___d__Bacteria|p__Margulisbacteria|c__Marinamargulisbacteria|o__DT-59|f__DT-59|g__DT-59|s__DT-59___sp013215865:0.5188469559)100:0.0593824593,(GB_GCA_002697535.1___d__Bacteria|p__Margulisbacteria|c__Marinamargulisbacteria|o__GCA-2716485|f__GCA-002719695|g__GCA-002719695|s__GCA-002719695___sp002697535:0.5265506465,(GB_GCA_002716485.1___d__Bacteria|p__Margulisbacteria|c__Marinamargulisbacteria|o__GCA-2716485|f__GCA-2716485|g__GCA-2716485|s__GCA-2716485___sp002716485:0.5369121955,GB_GCA_003265895.1___d__Bacteria|p__Margulisbacteria|c__Marinamargulisbacteria|o__GCA-2716485|f__AG-410-N11|g__AG-410-N11|s__AG-410-N11___sp003265895:0.5741367153)100:0.0733313820)100:0.1176519466)100:0.2975406152,(GB_GCA_903897765.1___d__Bacteria|p__Margulisbacteria|c__Riflemargulisbacteria|o__GWF2-35-9|f__GWF2-35-9|g__CAIWAN01|s__CAIWAN01___sp903897765:0.3952108748,GB_GCA_903902445.1___d__Bacteria|p__Margulisbacteria|c__Riflemargulisbacteria|o__GWF2-35-9|f__GWF2-35-9|g__CAIUUT01|s__CAIUUT01___sp903902445:0.3473466704)100:0.5041452705)100:0.1710329380)100:0.1131688406,((((((GB_GCA_002170825.1___d__Bacteria|p__Cyanobacteria|c__Cyanobacteriia|o__PCC-6307|f__Cyanobiaceae|g__Synechococcus_E|s__Synechococcus_E___sp002170825:0.0927180641,GB_GCA_003211515.1___d__Bacteria|p__Cyanobacteria|c__Cyanobacteriia|o__PCC-6307|f__Cyanobiaceae|g__Synechococcus_E|s__Synechococcus_E___sp003211515:0.0969310230)100:0.0653434109,GB_GCA_903934375.1___d__Bacteria|p__Cyanobacteria|c__Cyanobacteriia|o__PCC-6307|f__Cyanobiaceae|g__Vulcanococcus|s__Vulcanococcus___sp903934375:0.1734237102)67:0.0709841003,GB_GCA_003280345.1___d__Bacteria|p__Cyanobacteria|c__Cyanobacteriia|o__PCC-6307|f__Cyanobiaceae|g__AG-363-A16|s__AG-363-A16___sp003280345:0.1943179032)67:0.0686292797,((GB_GCA_003216635.1___d__Bacteria|p__Cyanobacteria|c__Cyanobacteriia|o__PCC-6307|f__Cyanobiaceae|g__Prochlorococcus_A|s__Prochlorococcus_A___sp003216635:0.0251685544,GB_GCA_902572825.1___d__Bacteria|p__Cyanobacteria|c__Cyanobacteriia|o__PCC-6307|f__Cyanobiaceae|g__Prochlorococcus_A|s__Prochlorococcus_A___sp902572825:0.0225870532)100:0.0152996198,GB_GCA_902618335.1___d__Bacteria|p__Cyanobacteria|c__Cyanobacteriia|o__PCC-6307|f__Cyanobiaceae|g__Prochlorococcus_A|s__Prochlorococcus_A___sp902618335:0.0330707927)100:0.3715517403)100:0.2484887292,((((GB_GCA_012034595.1___d__Bacteria|p__Cyanobacteria|c__Cyanobacteriia|o__Cyanobacteriales|f__Nostocaceae|g__Calothrix|s__Calothrix___sp012034595:0.1362179249,(RS_GCF_000315565.1___d__Bacteria|p__Cyanobacteria|c__Cyanobacteriia|o__Cyanobacteriales|f__Nostocaceae|g__Mastigocladopsis|s__Mastigocladopsis___repens:0.0878753842,RS_GCF_001597745.1___d__Bacteria|p__Cyanobacteria|c__Cyanobacteriia|o__Cyanobacteriales|f__Nostocaceae|g__Trichormus|s__Trichormus___sp001597745:0.0952497131)100:0.0285742869)100:0.1134438828,RS_GCF_000017845.1___d__Bacteria|p__Cyanobacteria|c__Cyanobacteriia|o__Cyanobacteriales|f__Microcystaceae|g__Crocosphaera|s__Crocosphaera___subtropica:0.2589063224)100:0.0683052465,RS_GCF_013361095.1___d__Bacteria|p__Cyanobacteria|c__Cyanobacteriia|o__Pseudanabaenales|f__Pseudanabaenaceae|g__Pseudanabaena|s__Pseudanabaena___biceps_B:0.3570163782)100:0.0726870029,RS_GCF_000010065.1___d__Bacteria|p__Cyanobacteria|c__Cyanobacteriia|o__Synechococcales|f__Synechococcaceae|g__Synechococcus|s__Synechococcus___elongatus:0.2182399749)72:0.0966003929)100:0.4433395299,(GB_GCA_900554095.1___d__Bacteria|p__Cyanobacteria|c__Vampirovibrionia|o__Gastranaerophilales|f__Gastranaerophilaceae|g__QAMI01|s__QAMI01___sp900554095:0.2233875092,GB_GCA_902776035.1___d__Bacteria|p__Cyanobacteria|c__Vampirovibrionia|o__Gastranaerophilales|f__Gastranaerophilaceae|g__UBA6984|s__UBA6984___sp900321735:0.2299657445)100:0.5500301060)100:0.1817656800)99:0.0655431076,(((((((((GB_GCA_001787855.1___d__Bacteria|p__Riflebacteria|c__Ozemobacteria|o__Ozemobacterales|f__Ozemobacteraceae|g__Rifleibacterium|s__Rifleibacterium___sp001787855:0.0361678749,GB_GCA_002839445.1___d__Bacteria|p__Riflebacteria|c__Ozemobacteria|o__Ozemobacterales|f__Ozemobacteraceae|g__Rifleibacterium|s__Rifleibacterium___sp002839445:0.0248442825)100:0.0347064709,(GB_GCA_002839435.1___d__Bacteria|p__Riflebacteria|c__Ozemobacteria|o__Ozemobacterales|f__Ozemobacteraceae|g__Rifleibacterium|s__Rifleibacterium___sp002839435:0.0348194333,GB_GCA_009917695.1___d__Bacteria|p__Riflebacteria|c__Ozemobacteria|o__Ozemobacterales|f__Ozemobacteraceae|g__Rifleibacterium|s__Rifleibacterium___amylolyticum:0.0326726269)100:0.0320227374)100:0.0983212700,GB_GCA_009928855.1___d__Bacteria|p__Riflebacteria|c__Ozemobacteria|o__Ozemobacterales|f__Ozemobacteraceae|g__Rifleibacterium|s__Rifleibacterium___sp009928855:0.1018739985)100:0.0762862335,GB_GCA_002070375.1___d__Bacteria|p__Riflebacteria|c__Ozemobacteria|o__Ozemobacterales|f__Ozemobacteraceae|g__MWDD01|s__MWDD01___sp002070375:0.1856290770)99:0.0445885402,GB_GCA_900317935.1___d__Bacteria|p__Riflebacteria|c__Ozemobacteria|o__Ozemobacterales|f__Ozemobacteraceae|g__RUG334|s__RUG334___sp900317935:0.2396399068)100:0.0842422297,GB_GCA_012520995.1___d__Bacteria|p__Riflebacteria|c__Ozemobacteria|o__Ozemobacterales|f__Ozemobacteraceae|g__JAAYNI01|s__JAAYNI01___sp012520995:0.4236176650)100:0.1145440713,((GB_GCA_001872985.1___d__Bacteria|p__Riflebacteria|c__Ozemobacteria|o__Ozemobacterales|f__Ozemobacteraceae|g__CG2-30-54-10|s__CG2-30-54-10___sp001872985:0.1847063416,(GB_GCA_003327425.1___d__Bacteria|p__Riflebacteria|c__Ozemobacteria|o__Ozemobacterales|f__Ozemobacteraceae|g__Ozemobacter|s__Ozemobacter___sibiricus:0.1228374547,GB_GCA_012517355.1___d__Bacteria|p__Riflebacteria|c__Ozemobacteria|o__Ozemobacterales|f__Ozemobacteraceae|g__Ozemobacter|s__Ozemobacter___sp012517355:0.1071622801)100:0.0665824236)100:0.1114908335,GB_GCA_002068715.1___d__Bacteria|p__Riflebacteria|c__Ozemobacteria|o__Ozemobacterales|f__Ozemobacteraceae|g__MWAR01|s__MWAR01___sp002068715:0.2927374752)100:0.1196398900)100:0.5423028165,(GB_GCA_002402105.1___d__Bacteria|p__UBP17|c__UBA6191|o__UBA6191|f__UBA6191|g__GCA-2402105|s__GCA-2402105___sp002402105:0.4754480440,GB_GCA_002422125.1___d__Bacteria|p__UBP17|c__UBA6191|o__UBA6191|f__UBA6191|g__UBA6191|s__UBA6191___sp002422125:0.4136639356)100:0.6996401509)88:0.0913431059,(((GB_GCA_001791795.1___d__Bacteria|p__Wallbacteria|c__UBA9980|o__UBA9980|f__UBA9980|g__UBA9980|s__UBA9980___sp001791795:0.0996879763,GB_GCA_002423385.1___d__Bacteria|p__Wallbacteria|c__UBA9980|o__UBA9980|f__UBA9980|g__UBA9980|s__UBA9980___sp002423385:0.0827637688)100:0.0273266311,GB_GCA_002069765.1___d__Bacteria|p__Wallbacteria|c__UBA9980|o__UBA9980|f__UBA9980|g__UBA9980|s__UBA9980___sp002069765:0.0520148647)100:0.7497960200,GB_GCA_002869225.1___d__Bacteria|p__Muirbacteria|c__Muirbacteriia|o__Muirbacteriales|f__Muirbacteriaceae|g__Muirbacterium|s__Muirbacterium___halophilum:0.8293659522)89:0.1362455393)100:0.1259115863)36:0.0393276144)9:0.0245573278)98:0.0624599582,(((((((((((((((128-326_maxbin2_scaf2bin.037___d__Bacteria|p__Patescibacteria|c__Paceibacteria|o__UBA9983|f__UBA9983|g__SZUA-82|s__:0.5621578827,(((((131-447_metabat1_scaf2bin.058___d__Bacteria|p__Patescibacteria|c__Paceibacteria|o__UBA9983_A|f__UBA2163|g__C7867-001|s__:0.6189192871,(S141_metabat1_scaf2bin.012___d__Bacteria|p__Patescibacteria|c__Paceibacteria|o__UBA9983_A|f__UBA2163|g__J119|s__:0.7510620101,S141_metabat2_scaf2bin.237___d__Bacteria|p__Patescibacteria|c__Paceibacteria|o__UBA9983_A|f__UBA2163|g__CSSED11-315|s__:0.4597029202)100:0.1190580055)99:0.0748895392,((134-614_metabat2_scaf2bin.006___d__Bacteria|p__Patescibacteria|c__Paceibacteria|o__UBA9983_A|f__UBA2163|g__OLB19|s__:0.2144342673,(S139_maxbin2_scaf2bin.226_VB___d__Bacteria|p__Patescibacteria|c__Paceibacteria|o__UBA9983_A|f__UBA2163|g__OLB19|s__:0.0026730350,S141_metabat2_scaf2bin.230___d__Bacteria|p__Patescibacteria|c__Paceibacteria|o__UBA9983_A|f__UBA2163|g__OLB19|s__:0.0050102580)100:0.1780050308)100:0.1408888367,356-308_metabat1_scaf2bin.111_VB___d__Bacteria|p__Patescibacteria|c__Paceibacteria|o__UBA9983_A|f__UBA2163|g__OLB19|s__:0.4254939320)100:0.2761582628)99:0.0960781805,((((354-166_maxbin2_scaf2bin.029___d__Bacteria|p__Patescibacteria|c__Paceibacteria|o__UBA9983_A|f__UBA2163|g__|s__:0.3647880759,S141_maxbin2_scaf2bin.213___d__Bacteria|p__Patescibacteria|c__Paceibacteria|o__UBA9983_A|f__UBA2163|g__|s__:0.2140177713)100:0.0666299933,(M17_metabat2_scaf2bin.260___d__Bacteria|p__Patescibacteria|c__Paceibacteria|o__UBA9983_A|f__UBA2163|g__|s__:0.0266799469,S143_metabat2_scaf2bin.057___d__Bacteria|p__Patescibacteria|c__Paceibacteria|o__UBA9983_A|f__UBA2163|g__|s__:0.0146393564)100:0.2775275568)100:0.2601793328,(356-284_metabat2_scaf2bin.085___d__Bacteria|p__Patescibacteria|c__Paceibacteria|o__UBA9983_A|f__UBA2163|g__|s__:0.3794610580,(M17_metabat1_scaf2bin.071___d__Bacteria|p__Patescibacteria|c__Paceibacteria|o__UBA9983_A|f__UBA2163|g__|s__:0.0353158188,S143_metabat2_scaf2bin.159___d__Bacteria|p__Patescibacteria|c__Paceibacteria|o__UBA9983_A|f__UBA2163|g__|s__:0.0385602720)100:0.3772916029)97:0.0949459278)97:0.0719968323,((((4281-140_metabat1_scaf2bin.078___d__Bacteria|p__Patescibacteria|c__Paceibacteria|o__UBA9983_A|f__UBA2163|g__|s__:0.1872075313,(M2_maxbin2_scaf2bin.264___d__Bacteria|p__Patescibacteria|c__Paceibacteria|o__UBA9983_A|f__UBA2163|g__|s__:0.1589332203,S139_metabat2_scaf2bin.158___d__Bacteria|p__Patescibacteria|c__Paceibacteria|o__UBA9983_A|f__UBA2163|g__|s__:0.1206929360)100:0.0520208697)100:0.0990736201,S141_metabat2_scaf2bin.027___d__Bacteria|p__Patescibacteria|c__Paceibacteria|o__UBA9983_A|f__UBA2163|g__|s__:0.1761271393)100:0.0811301560,S141_metabat2_scaf2bin.095___d__Bacteria|p__Patescibacteria|c__Paceibacteria|o__UBA9983_A|f__UBA2163|g__|s__:0.2796246809)100:0.3167284470,M2_metabat2_scaf2bin.206___d__Bacteria|p__Patescibacteria|c__Paceibacteria|o__UBA9983_A|f__UBA2163|g__UBA2100|s__:0.4291131539)39:0.0622528624)100:0.1229408710)42:0.0814210285,(((A1_metabat2_scaf2bin.063___d__Bacteria|p__Patescibacteria|c__Paceibacteria|o__UBA9983_A|f__UBA1006|g__UBA1006|s__:0.0680252624,(A3_metabat1_scaf2bin.109___d__Bacteria|p__Patescibacteria|c__Paceibacteria|o__UBA9983_A|f__UBA1006|g__UBA1006|s__:0.0314978650,M10_metabat1_scaf2bin.091___d__Bacteria|p__Patescibacteria|c__Paceibacteria|o__UBA9983_A|f__UBA1006|g__UBA1006|s__:0.0559566680)100:0.0262782289)100:0.2819426731,(S143_metabat2_scaf2bin.050___d__Bacteria|p__Patescibacteria|c__Paceibacteria|o__UBA9983_A|f__UBA1006|g__UBA1006|s__:0.1856922229,T11_maxbin2_scaf2bin.219___d__Bacteria|p__Patescibacteria|c__Paceibacteria|o__UBA9983_A|f__UBA1006|g__UBA1006|s__:0.0562186836)100:0.2770259417)100:0.3370502409,(A3_metabat2_scaf2bin.333___d__Bacteria|p__Patescibacteria|c__Paceibacteria|o__UBA9983_A|f__GCA-2747955|g__GCA-2747955|s__:0.3350116140,S145_metabat2_scaf2bin.004___d__Bacteria|p__Patescibacteria|c__Paceibacteria|o__UBA9983_A|f__GCA-2747955|g__GCA-2747955|s__:0.3642705565)100:0.4756266703)41:0.0884350654)40:0.0663407862,(GB_GCA_001823535.1___d__Bacteria|p__Patescibacteria|c__Paceibacteria|o__UBA9983_A|f__UBA1539|g__UBA1550|s__UBA1550___sp001823535:0.5153787096,GB_GCA_903870235.1___d__Bacteria|p__Patescibacteria|c__Paceibacteria|o__UBA9983_A|f__PALSA-1337|g__C7867-002|s__C7867-002___sp903870235:0.6111141552)77:0.1094731099)100:0.1330557738)100:0.1176788358,GB_GCA_001819815.1___d__Bacteria|p__Patescibacteria|c__Paceibacteria|o__Ryanbacterales|f__2-02-FULL-48-12|g__02-FULL-45-17b|s__02-FULL-45-17b___sp001819815:0.7615112540)99:0.0972864698,((GB_GCA_007376265.1___d__Bacteria|p__Patescibacteria|c__Paceibacteria|o__UBA6257|f__2-01-FULL-56-20|g__VMFW01|s__VMFW01___sp007376265:0.7621788998,S016_maxbin2_scaf2bin.298___d__Bacteria|p__Patescibacteria|c__Paceibacteria|o__UBA6257|f__|g__|s__:0.6918575359)100:0.2114618871,((GB_GCA_011050465.1___d__Bacteria|p__Patescibacteria|c__Paceibacteria|o__Paceibacterales|f__RBG-13-36-15|g__RBG-13-36-15|s__RBG-13-36-15___sp011050465:0.3837570208,S016_metabat2_scaf2bin.069___d__Bacteria|p__Patescibacteria|c__Paceibacteria|o__Paceibacterales|f__|g__|s__:0.4803012302)100:0.1334623063,S141_metabat2_scaf2bin.013___d__Bacteria|p__Patescibacteria|c__Paceibacteria|o__Paceibacterales|f__HRBIN34|g__|s__:0.7354982608)100:0.1608133478)97:0.0940335779)93:0.0423696397,((S012_metabat2_scaf2bin.103___d__Bacteria|p__Patescibacteria|c__Paceibacteria|o__GWC2-36-17|f__M10-OD1-4|g__M10-OD1-4|s__:0.0025826841,S141_metabat1_scaf2bin.007___d__Bacteria|p__Patescibacteria|c__Paceibacteria|o__GWC2-36-17|f__M10-OD1-4|g__M10-OD1-4|s__:0.0000017642)100:0.3281132742,S141_metabat2_scaf2bin.167___d__Bacteria|p__Patescibacteria|c__Paceibacteria|o__GWC2-36-17|f__M10-OD1-4|g__|s__:0.3494164937)100:0.3603107674)100:0.0827893842,(((((132-544_metabat2_scaf2bin.042___d__Bacteria|p__Patescibacteria|c__Paceibacteria|o__Moranbacterales|f__DUUL01|g__|s__:0.0376755704,(S145_metabat1_scaf2bin.019___d__Bacteria|p__Patescibacteria|c__Paceibacteria|o__Moranbacterales|f__DUUL01|g__|s__:0.0540617837,T2_metabat2_scaf2bin.319___d__Bacteria|p__Patescibacteria|c__Paceibacteria|o__Moranbacterales|f__DUUL01|g__|s__:0.0488987425)100:0.0101385281)100:0.0538402678,((A1_metabat1_scaf2bin.045___d__Bacteria|p__Patescibacteria|c__Paceibacteria|o__Moranbacterales|f__DUUL01|g__|s__:0.0202402965,(M10_metabat2_scaf2bin.082___d__Bacteria|p__Patescibacteria|c__Paceibacteria|o__Moranbacterales|f__DUUL01|g__|s__:0.0097081138,(T11_metabat1_scaf2bin.114___d__Bacteria|p__Patescibacteria|c__Paceibacteria|o__Moranbacterales|f__DUUL01|g__|s__:0.0077312606,T2_metabat2_scaf2bin.293___d__Bacteria|p__Patescibacteria|c__Paceibacteria|o__Moranbacterales|f__DUUL01|g__|s__:0.0038721724)100:0.0084403406)100:0.0115096552)100:0.0072639831,M10_metabat2_scaf2bin.038___d__Bacteria|p__Patescibacteria|c__Paceibacteria|o__Moranbacterales|f__DUUL01|g__|s__:0.0304239392)100:0.0390974953)100:0.0191847495,S143_metabat2_scaf2bin.174___d__Bacteria|p__Patescibacteria|c__Paceibacteria|o__Moranbacterales|f__DUUL01|g__|s__:0.0648425297)100:0.2035369861,(((134-614_metabat2_scaf2bin.060___d__Bacteria|p__Patescibacteria|c__Paceibacteria|o__Moranbacterales|f__DUUL01|g__|s__:0.0045127973,(A1_metabat2_scaf2bin.069___d__Bacteria|p__Patescibacteria|c__Paceibacteria|o__Moranbacterales|f__DUUL01|g__|s__:0.0181108164,A3_metabat1_scaf2bin.108___d__Bacteria|p__Patescibacteria|c__Paceibacteria|o__Moranbacterales|f__DUUL01|g__|s__:0.0037004908)100:0.0265504818)88:0.0030280819,T2_maxbin2_scaf2bin.494___d__Bacteria|p__Patescibacteria|c__Paceibacteria|o__Moranbacterales|f__DUUL01|g__|s__:0.0047631980)88:0.0075395394,M10_metabat1_scaf2bin.078___d__Bacteria|p__Patescibacteria|c__Paceibacteria|o__Moranbacterales|f__DUUL01|g__|s__:0.0115297008)100:0.2437820625)100:0.3735411966,(((356-284_metabat2_scaf2bin.121___d__Bacteria|p__Patescibacteria|c__Paceibacteria|o__Moranbacterales|f__UBA9337|g__|s__:0.1807540656,T2_metabat2_scaf2bin.276___d__Bacteria|p__Patescibacteria|c__Paceibacteria|o__Moranbacterales|f__UBA9337|g__|s__:0.2112559237)100:0.2147668053,S143_metabat2_scaf2bin.006___d__Bacteria|p__Patescibacteria|c__Paceibacteria|o__Moranbacterales|f__UBA9337|g__UBA9337|s__:0.3132935047)100:0.0935852533,((((((A1_metabat2_scaf2bin.330___d__Bacteria|p__Patescibacteria|c__Paceibacteria|o__Moranbacterales|f__GCA-2747515|g__GCA-2747515|s__:0.0088125109,T10_metabat2_scaf2bin.006___d__Bacteria|p__Patescibacteria|c__Paceibacteria|o__Moranbacterales|f__GCA-2747515|g__GCA-2747515|s__:0.0087277447)100:0.0150611332,S145_metabat2_scaf2bin.092___d__Bacteria|p__Patescibacteria|c__Paceibacteria|o__Moranbacterales|f__GCA-2747515|g__GCA-2747515|s__:0.0220346311)100:0.0104278211,T2_metabat2_scaf2bin.243_VB___d__Bacteria|p__Patescibacteria|c__Paceibacteria|o__Moranbacterales|f__GCA-2747515|g__GCA-2747515|s__:0.0430430190)100:0.0446274605,A3_metabat1_scaf2bin.079___d__Bacteria|p__Patescibacteria|c__Paceibacteria|o__Moranbacterales|f__GCA-2747515|g__GCA-2747515|s__:0.0553205256)100:0.2404638285,(S143_metabat2_scaf2bin.025_VB___d__Bacteria|p__Patescibacteria|c__Paceibacteria|o__Moranbacterales|f__GCA-2747515|g__|s__:0.0830622758,T11_metabat2_scaf2bin.017___d__Bacteria|p__Patescibacteria|c__Paceibacteria|o__Moranbacterales|f__GCA-2747515|g__|s__:0.0945472876)100:0.3370297449)100:0.1536749710,(A3_metabat2_scaf2bin.005___d__Bacteria|p__Patescibacteria|c__Paceibacteria|o__Moranbacterales|f__GCA-2747515|g__|s__:0.1625372181,T2_metabat2_scaf2bin.417___d__Bacteria|p__Patescibacteria|c__Paceibacteria|o__Moranbacterales|f__GCA-2747515|g__|s__:0.1567248120)100:0.3668711786)100:0.1136719322)100:0.0824468900)100:0.2304851707)100:0.0782742878,((((((128-326_metabat2_scaf2bin.076___d__Bacteria|p__Patescibacteria|c__ABY1|o__BM507|f__SZUA-104|g__SZUA-104|s__:0.2980612507,355-202_metabat2_scaf2bin.072___d__Bacteria|p__Patescibacteria|c__ABY1|o__BM507|f__BM507|g__|s__:0.2784217917)100:0.0677740958,GB_GCA_002778705.1___d__Bacteria|p__Patescibacteria|c__ABY1|o__BM507|f__UBA917|g__1-14-0-10-37-14|s__1-14-0-10-37-14___sp002778705:0.6440325592)100:0.1053937063,(S014_metabat2_scaf2bin.083___d__Bacteria|p__Patescibacteria|c__ABY1|o__BM507|f__|g__|s__:0.0030378812,S016_metabat2_scaf2bin.099___d__Bacteria|p__Patescibacteria|c__ABY1|o__BM507|f__|g__|s__:0.0072714215)100:0.5755505354)100:0.0825566577,S144_metabat2_scaf2bin.204___d__Bacteria|p__Patescibacteria|c__ABY1|o__JAACEG01|f__JAACEG01|g__|s__:0.5281229585)100:0.1046637980,((GB_GCA_903827265.1___d__Bacteria|p__Patescibacteria|c__ABY1|o__SG8-24|f__UBA9934|g__CAIKHN01|s__CAIKHN01___sp903827265:0.6376981164,GB_GCA_903918235.1___d__Bacteria|p__Patescibacteria|c__ABY1|o__SG8-24|f__2-12-FULL-60-25|g__CAIXDN01|s__CAIXDN01___sp903918235:0.6463581760)100:0.1833377175,GB_GCA_903888345.1___d__Bacteria|p__Patescibacteria|c__ABY1|o__Buchananbacterales|f__2-01-FULL-39-33|g__CAISTG01|s__CAISTG01___sp903888345:0.6185929649)100:0.1250774624)97:0.0598645999,((((134-614_metabat1_scaf2bin.082___d__Bacteria|p__Patescibacteria|c__ABY1|o__UBA1558|f__|g__|s__:0.0087658084,S139_metabat2_scaf2bin.209___d__Bacteria|p__Patescibacteria|c__ABY1|o__UBA2196|f__|g__|s__:0.0132381334)100:0.4104186241,S139_maxbin2_scaf2bin.018___d__Bacteria|p__Patescibacteria|c__ABY1|o__|f__|g__|s__:0.5472373517)100:0.1560450970,S139_maxbin2_scaf2bin.051___d__Bacteria|p__Patescibacteria|c__ABY1|o__UBA9570|f__XYC2-FULL-38-9|g__UM-FILTER-45-8|s__:0.7582514676)94:0.0777433924,(((((S012_maxbin2_scaf2bin.111___d__Bacteria|p__Patescibacteria|c__ABY1|o__UBA2196|f__|g__|s__:0.0164024351,S139_metabat2_scaf2bin.274___d__Bacteria|p__Patescibacteria|c__ABY1|o__UBA2196|f__|g__|s__:0.0000021974)100:0.0011908926,S141_maxbin2_scaf2bin.227___d__Bacteria|p__Patescibacteria|c__ABY1|o__UBA2196|f__|g__|s__:0.0015274742)100:0.4775770870,((S012_metabat2_scaf2bin.123___d__Bacteria|p__Patescibacteria|c__ABY1|o__UBA2196|f__|g__|s__:0.0007264468,S139_metabat1_scaf2bin.020___d__Bacteria|p__Patescibacteria|c__ABY1|o__UBA2196|f__|g__|s__:0.0004564360)100:0.3256354785,S139_metabat2_scaf2bin.265___d__Bacteria|p__Patescibacteria|c__ABY1|o__UBA2196|f__|g__|s__:0.4801660469)100:0.1287383356)100:0.1458490491,S016_metabat2_scaf2bin.024___d__Bacteria|p__Patescibacteria|c__ABY1|o__UBA2196|f__|g__|s__:0.5445099022)100:0.0572912297,(S139_maxbin2_scaf2bin.137___d__Bacteria|p__Patescibacteria|c__ABY1|o__2-02-FULL-49-11|f__|g__|s__:0.0320962417,S140_metabat2_scaf2bin.127___d__Bacteria|p__Patescibacteria|c__ABY1|o__2-02-FULL-49-11|f__|g__|s__:0.0489452041)100:0.6557081649)100:0.0798064969)93:0.0460417030)100:0.1175047784)100:0.0931893056,(GB_GCA_002371895.1___d__Bacteria|p__Patescibacteria|c__Saccharimonadia|o__Saccharimonadales|f__Saccharimonadaceae|g__UBA2834|s__UBA2834___sp002371895:0.4952609239,GB_GCA_013333405.2___d__Bacteria|p__Patescibacteria|c__Saccharimonadia|o__Saccharimonadales|f__Saccharimonadaceae|g__UMGS1907|s__UMGS1907___sp013333405:0.3494825845)100:0.7045362986)72:0.0468999912,((((((((((131-447_maxbin2_scaf2bin.059___d__Bacteria|p__Patescibacteria|c__Gracilibacteria|o__BD1-5|f__UBA6164|g__UBA6164|s__:0.0000021534,M1_metabat2_scaf2bin.032___d__Bacteria|p__Patescibacteria|c__Gracilibacteria|o__BD1-5|f__UBA6164|g__UBA6164|s__:0.0017427339)100:0.0047205440,M2_metabat2_scaf2bin.051___d__Bacteria|p__Patescibacteria|c__Gracilibacteria|o__BD1-5|f__UBA6164|g__UBA6489|s__:0.0012516592)100:0.0245771537,(S017_metabat2_scaf2bin.012___d__Bacteria|p__Patescibacteria|c__Gracilibacteria|o__BD1-5|f__UBA6164|g__UBA6164|s__:0.0190572292,(S142_metabat2_scaf2bin.020___d__Bacteria|p__Patescibacteria|c__Gracilibacteria|o__BD1-5|f__UBA6164|g__UBA6164|s__:0.0030990954,S147_metabat2_scaf2bin.030___d__Bacteria|p__Patescibacteria|c__Gracilibacteria|o__BD1-5|f__UBA6164|g__UBA6164|s__:0.0046068290)100:0.0050811222)100:0.0260443189)100:0.2634411209,(355-202_metabat2_scaf2bin.068___d__Bacteria|p__Patescibacteria|c__Gracilibacteria|o__BD1-5|f__UBA6164|g__UBA6164|s__:0.0640025569,4571-419_metabat2_scaf2bin.063_VB___d__Bacteria|p__Patescibacteria|c__Gracilibacteria|o__BD1-5|f__UBA6164|g__UBA6164|s__:0.0720570764)100:0.2120128088)100:0.0661537146,4281-140_metabat2_scaf2bin.061___d__Bacteria|p__Patescibacteria|c__Gracilibacteria|o__BD1-5|f__UBA6164|g__UBA6489|s__:0.3971689534)100:0.0865925985,(4281-140_metabat2_scaf2bin.086___d__Bacteria|p__Patescibacteria|c__Gracilibacteria|o__BD1-5|f__UBA6164|g__JAACSU01|s__:0.2277367205,M17_metabat1_scaf2bin.065___d__Bacteria|p__Patescibacteria|c__Gracilibacteria|o__BD1-5|f__UBA6164|g__JAACSU01|s__:0.2391094351)100:0.1212851624)100:0.2467115265,(GB_GCA_001873165.1___d__Bacteria|p__Patescibacteria|c__Gracilibacteria|o__BD1-5|f__UBA2023|g__UBA1545|s__UBA1545___sp001873165:0.3226299182,GB_GCA_014377305.1___d__Bacteria|p__Patescibacteria|c__Gracilibacteria|o__BD1-5|f__UBA2023|g__JABFSX01|s__JABFSX01___sp014377305:0.4635434856)100:0.2870374822)100:0.2935734611,((((((131-447_metabat2_scaf2bin.028___d__Bacteria|p__Patescibacteria|c__Gracilibacteria|o__Absconditabacterales|f__X112|g__|s__:0.0005010362,(M1_metabat2_scaf2bin.047___d__Bacteria|p__Patescibacteria|c__Gracilibacteria|o__Absconditabacterales|f__X112|g__|s__:0.0081919914,M2_metabat2_scaf2bin.070___d__Bacteria|p__Patescibacteria|c__Gracilibacteria|o__Absconditabacterales|f__X112|g__|s__:0.0011705307)100:0.0024312358)100:0.0394835215,(S009_metabat2_scaf2bin.021___d__Bacteria|p__Patescibacteria|c__Gracilibacteria|o__Absconditabacterales|f__X112|g__|s__:0.0035808272,(S011_metabat2_scaf2bin.032___d__Bacteria|p__Patescibacteria|c__Gracilibacteria|o__Absconditabacterales|f__X112|g__|s__:0.0015152595,S147_metabat2_scaf2bin.018___d__Bacteria|p__Patescibacteria|c__Gracilibacteria|o__Absconditabacterales|f__X112|g__|s__:0.0024773393)100:0.0008175840)100:0.0426597336)100:0.0582408902,(131-447_metabat2_scaf2bin.075___d__Bacteria|p__Patescibacteria|c__Gracilibacteria|o__Absconditabacterales|f__X112|g__|s__:0.0040230631,M17_maxbin2_scaf2bin.095___d__Bacteria|p__Patescibacteria|c__Gracilibacteria|o__Absconditabacterales|f__X112|g__|s__:0.0015027694)100:0.0461480061)100:0.1561535696,M1_metabat2_scaf2bin.024___d__Bacteria|p__Patescibacteria|c__Gracilibacteria|o__Absconditabacterales|f__X112|g__|s__:0.1832346356)100:0.1254905388,4559-240_metabat2_scaf2bin.053___d__Bacteria|p__Patescibacteria|c__Gracilibacteria|o__Absconditabacterales|f__X112|g__|s__:0.2327878262)100:0.3238965581,(((4561-380_maxbin2_scaf2bin.061___d__Bacteria|p__Patescibacteria|c__Gracilibacteria|o__Absconditabacterales|f__X112|g__|s__:0.0040154134,4571-419_metabat2_scaf2bin.045___d__Bacteria|p__Patescibacteria|c__Gracilibacteria|o__Absconditabacterales|f__X112|g__|s__:0.0026540249)100:0.3021624484,S141_maxbin2_scaf2bin.056___d__Bacteria|p__Patescibacteria|c__Gracilibacteria|o__Absconditabacterales|f__X112|g__|s__:0.2980634408)100:0.1476897661,((M10_metabat2_scaf2bin.118___d__Bacteria|p__Patescibacteria|c__Gracilibacteria|o__Absconditabacterales|f__X112|g__|s__:0.0028725861,M17_metabat2_scaf2bin.123___d__Bacteria|p__Patescibacteria|c__Gracilibacteria|o__Absconditabacterales|f__X112|g__|s__:0.0008750216)100:0.0100494070,(S141_metabat1_scaf2bin.006___d__Bacteria|p__Patescibacteria|c__Gracilibacteria|o__Absconditabacterales|f__X112|g__|s__:0.0000021681,S143_metabat2_scaf2bin.015___d__Bacteria|p__Patescibacteria|c__Gracilibacteria|o__Absconditabacterales|f__X112|g__|s__:0.0013294491)100:0.0004593142)100:0.5576271584)100:0.1891031842)100:0.6088658520)100:0.1001029780,4559-240_metabat1_scaf2bin.085___d__Bacteria|p__Patescibacteria|c__Gracilibacteria|o__GCA-2401425|f__|g__|s__:0.8631410807)100:0.0924983695,(((A1_metabat1_scaf2bin.029___d__Bacteria|p__Patescibacteria|c__Gracilibacteria|o__UBA4473|f__UBA4473|g__OLZORAL124-38-8|s__:0.3589921588,M2_metabat1_scaf2bin.085___d__Bacteria|p__Patescibacteria|c__Gracilibacteria|o__UBA4473|f__UBA4473|g__|s__:0.4223960976)100:0.3872855641,S143_maxbin2_scaf2bin.345_VB___d__Bacteria|p__Patescibacteria|c__Gracilibacteria|o__CAIRYL01|f__CAIRYL01|g__|s__:0.8735355268)100:0.1488913776,((S139_metabat1_scaf2bin.021___d__Bacteria|p__Patescibacteria|c__Gracilibacteria|o__UBA1369|f__2-02-FULL-48-14|g__|s__:0.6024177328,T10_metabat2_scaf2bin.179___d__Bacteria|p__Patescibacteria|c__Gracilibacteria|o__UBA1369|f__|g__|s__:0.5111047683)100:0.1050634332,S139_metabat2_scaf2bin.153___d__Bacteria|p__Patescibacteria|c__Gracilibacteria|o__UM-FILTER-43-11|f__UM-FILTER-43-11|g__|s__:0.6659580652)100:0.0922272055)100:0.1017917236)100:0.1584026286)100:0.0788374242,((((((128-326_metabat1_scaf2bin.052___d__Bacteria|p__Patescibacteria|c__Microgenomatia|o__UBA12405|f__UBA12405|g__|s__:0.4336097742,(S014_metabat2_scaf2bin.074___d__Bacteria|p__Patescibacteria|c__Microgenomatia|o__UBA12405|f__UBA12405|g__|s__:0.2959796198,(S014_metabat2_scaf2bin.092___d__Bacteria|p__Patescibacteria|c__Microgenomatia|o__UBA12405|f__UBA12405|g__|s__:0.1140313822,T11_metabat1_scaf2bin.010___d__Bacteria|p__Patescibacteria|c__Microgenomatia|o__UBA12405|f__UBA12405|g__|s__:0.0841289415)100:0.1677320662)100:0.4021213792)100:0.3253761270,((((A1_metabat1_scaf2bin.058___d__Bacteria|p__Patescibacteria|c__Microgenomatia|o__JAADGY01|f__JAADGY01|g__|s__:0.0020040730,T11_metabat2_scaf2bin.028___d__Bacteria|p__Patescibacteria|c__Microgenomatia|o__JAADGY01|f__JAADGY01|g__|s__:0.0015662090)100:0.0352818347,(S014_metabat2_scaf2bin.024___d__Bacteria|p__Patescibacteria|c__Microgenomatia|o__JAADGY01|f__JAADGY01|g__|s__:0.0015601808,S016_metabat2_scaf2bin.059___d__Bacteria|p__Patescibacteria|c__Microgenomatia|o__JAADGY01|f__JAADGY01|g__|s__:0.0028479484)100:0.0896125189)100:0.1790546486,S014_maxbin2_scaf2bin.107___d__Bacteria|p__Patescibacteria|c__Microgenomatia|o__JAADGY01|f__JAADGY01|g__|s__:0.3525861531)100:0.1701055331,A1_metabat2_scaf2bin.042___d__Bacteria|p__Patescibacteria|c__Microgenomatia|o__JAADGY01|f__JAADGY01|g__JAADGY01|s__:0.3297829511)100:0.4970489620)100:0.0985492182,(((356-284_metabat1_scaf2bin.034___d__Bacteria|p__Patescibacteria|c__Microgenomatia|o__UBA1400|f__|g__|s__:0.1397756304,T10_metabat1_scaf2bin.087___d__Bacteria|p__Patescibacteria|c__Microgenomatia|o__UBA1400|f__|g__|s__:0.1517046805)100:0.2743702225,GB_GCA_003576945.1___d__Bacteria|p__Patescibacteria|c__Microgenomatia|o__UBA1400|f__UBA12108|g__GWF|s__GWF___sp003576945:0.5497192677)100:0.2830350088,(GB_GCA_003518205.1___d__Bacteria|p__Patescibacteria|c__Microgenomatia|o__UBA1400|f__PJMF01|g__UBA9650|s__UBA9650___sp003518205:0.4979328066,(S014_metabat2_scaf2bin.120___d__Bacteria|p__Patescibacteria|c__Microgenomatia|o__UBA1400|f__PJMF01|g__|s__:0.3030561707,S139_metabat1_scaf2bin.023___d__Bacteria|p__Patescibacteria|c__Microgenomatia|o__UBA1400|f__PJMF01|g__|s__:0.1967216065)100:0.2479651723)100:0.3766571711)100:0.1613751352)100:0.0776289605,((354-166_metabat2_scaf2bin.043___d__Bacteria|p__Patescibacteria|c__Microgenomatia|o__UBA1406|f__|g__|s__:0.4635310207,(A1_metabat1_scaf2bin.067___d__Bacteria|p__Patescibacteria|c__Microgenomatia|o__UBA1406|f__|g__|s__:0.2117139676,S141_metabat1_scaf2bin.004___d__Bacteria|p__Patescibacteria|c__Microgenomatia|o__UBA1406|f__|g__|s__:0.1879844835)100:0.1547459446)100:0.1952069034,((S014_metabat2_scaf2bin.023___d__Bacteria|p__Patescibacteria|c__Microgenomatia|o__UBA1406|f__|g__|s__:0.0050959336,S016_metabat2_scaf2bin.148___d__Bacteria|p__Patescibacteria|c__Microgenomatia|o__UBA1406|f__|g__|s__:0.0046331969)100:0.3568157811,T2_metabat1_scaf2bin.165___d__Bacteria|p__Patescibacteria|c__Microgenomatia|o__UBA1406|f__GWC2-37-13|g__|s__:0.3870198105)100:0.2083494738)100:0.4815541070)100:0.1085052388,(128-326_metabat2_scaf2bin.069_VB___d__Bacteria|p__Patescibacteria|c__4484-211|o__4484-211|f__4484-211|g__|s__:0.7802400143,T2_metabat1_scaf2bin.141___d__Bacteria|p__Patescibacteria|c__4484-211|o__4484-211|f__|g__|s__:0.7312883087)100:0.2294526669)100:0.0867999041,((134-614_metabat1_scaf2bin.084___d__Bacteria|p__Patescibacteria|c__WWE3|o__2-01-FULL-39-13|f__JAACPI01|g__|s__:0.8682324035,T2_metabat1_scaf2bin.175___d__Bacteria|p__Patescibacteria|c__WWE3|o__2-01-FULL-39-13|f__2-01-FULL-39-13|g__|s__:0.8231464187)100:0.2854341082,((((356-284_metabat2_scaf2bin.021___d__Bacteria|p__Patescibacteria|c__Dojkabacteria|o__SC72|f__|g__|s__:0.3288213882,(PIR-30_metabat2_scaf2bin.109___d__Bacteria|p__Patescibacteria|c__Dojkabacteria|o__SC72|f__|g__|s__:0.2741960057,T11_metabat2_scaf2bin.080___d__Bacteria|p__Patescibacteria|c__Dojkabacteria|o__SC72|f__GCA-002793355|g__|s__:0.3032522455)100:0.0920593368)100:0.3219822808,(((S012_metabat2_scaf2bin.201___d__Bacteria|p__Patescibacteria|c__Dojkabacteria|o__SC72|f__GCA-002793355|g__|s__:0.0013725044,S141_metabat2_scaf2bin.056___d__Bacteria|p__Patescibacteria|c__Dojkabacteria|o__SC72|f__|g__|s__:0.0017663462)100:0.0048415938,S139_maxbin2_scaf2bin.288___d__Bacteria|p__Patescibacteria|c__Dojkabacteria|o__SC72|f__|g__|s__:0.0020820560)100:0.3446472663,S143_metabat2_scaf2bin.228___d__Bacteria|p__Patescibacteria|c__Dojkabacteria|o__SC72|f__|g__|s__:0.4317927993)100:0.3005463033)100:0.1343650919,((A1_metabat2_scaf2bin.260___d__Bacteria|p__Patescibacteria|c__Dojkabacteria|o__SC72|f__GCA-002793355|g__|s__:0.3511738796,T2_metabat1_scaf2bin.191___d__Bacteria|p__Patescibacteria|c__Dojkabacteria|o__SC72|f__GCA-002793355|g__|s__:0.3101265449)99:0.0648291507,((S143_metabat1_scaf2bin.068___d__Bacteria|p__Patescibacteria|c__Dojkabacteria|o__SC72|f__GCA-002793355|g__|s__:0.0404051683,T11_metabat2_scaf2bin.076___d__Bacteria|p__Patescibacteria|c__Dojkabacteria|o__SC72|f__GCA-002793355|g__|s__:0.0124111257)76:0.0011343199,T2_metabat1_scaf2bin.189___d__Bacteria|p__Patescibacteria|c__Dojkabacteria|o__SC72|f__GCA-002793355|g__|s__:0.0095722367)100:0.2976657094)100:0.2397076287)100:0.5292749192,((A3_metabat2_scaf2bin.258___d__Bacteria|p__Patescibacteria|c__Dojkabacteria|o__SC72|f__|g__|s__:0.0104077055,(T10_metabat1_scaf2bin.084___d__Bacteria|p__Patescibacteria|c__Dojkabacteria|o__SC72|f__|g__|s__:0.0022859151,T11_metabat1_scaf2bin.002___d__Bacteria|p__Patescibacteria|c__Dojkabacteria|o__SC72|f__|g__|s__:0.0043025771)100:0.0074451027)100:0.6421186274,(T10_metabat2_scaf2bin.114___d__Bacteria|p__Patescibacteria|c__Dojkabacteria|o__SC72|f__|g__|s__:0.0037246904,T11_metabat1_scaf2bin.112___d__Bacteria|p__Patescibacteria|c__Dojkabacteria|o__SC72|f__|g__|s__:0.0002883849)100:0.6182871654)100:0.3325103653)100:0.2206288794)86:0.0595202833)100:0.1359367705)100:0.1692875467,(((((GB_GCA_000989195.1___d__Bacteria|p__Dependentiae|c__Babeliae|o__Babeliales|f__Vermiphilaceae|g__GWF2-30-66|s__GWF2-30-66___sp000989195:0.4259866606,GB_GCA_002441565.1___d__Bacteria|p__Dependentiae|c__Babeliae|o__Babeliales|f__Vermiphilaceae|g__UBA6230|s__UBA6230___sp002441565:0.3669217268)100:0.0726659960,(GB_GCA_003963225.1___d__Bacteria|p__Dependentiae|c__Babeliae|o__Babeliales|f__Vermiphilaceae|g__AWTP1-30|s__AWTP1-30___sp003963225:0.5452702239,GB_GCA_013286935.1___d__Bacteria|p__Dependentiae|c__Babeliae|o__Babeliales|f__Vermiphilaceae|g__JABDES01|s__JABDES01___sp013286935:0.4983473756)100:0.1095516164)89:0.0560688915,(GB_GCA_000989525.1___d__Bacteria|p__Dependentiae|c__Babeliae|o__Babeliales|f__GWF2-32-72|g__GWF2-32-72|s__GWF2-32-72___sp000989525:0.4195943255,GB_GCA_903873255.1___d__Bacteria|p__Dependentiae|c__Babeliae|o__Babeliales|f__CAIQNR01|g__CAIQNR01|s__CAIQNR01___sp903873255:0.4936265506)82:0.0677785301)90:0.0354868410,(((GB_GCA_000996275.1___d__Bacteria|p__Dependentiae|c__Babeliae|o__Babeliales|f__Babeliaceae|g__UBA12395|s__UBA12395___sp000996275:0.4765859784,GB_GCA_903831405.1___d__Bacteria|p__Dependentiae|c__Babeliae|o__Babeliales|f__Babeliaceae|g__GWE2-41-16|s__GWE2-41-16___sp903831405:0.5764638981)100:0.0830432414,GB_GCA_003165355.1___d__Bacteria|p__Dependentiae|c__Babeliae|o__Babeliales|f__Babeliaceae|g__BOG-1370|s__BOG-1370___sp003165355:0.4294370990)91:0.0498352146,(GB_GCA_003174035.1___d__Bacteria|p__Dependentiae|c__Babeliae|o__Babeliales|f__Babeliaceae|g__PRDV01|s__PRDV01___sp003174035:0.2924279751,RS_GCF_000513475.1___d__Bacteria|p__Dependentiae|c__Babeliae|o__Babeliales|f__Babeliaceae|g__Babela|s__Babela___massiliensis:0.3491663431)100:0.0981235976)100:0.0943216908)100:0.1165800652,(((GB_GCA_001468925.1___d__Bacteria|p__Dependentiae|c__Babeliae|o__Babeliales|f__UASB340|g__UASB340|s__UASB340___sp001468925:0.3798830995,GB_GCA_003511165.1___d__Bacteria|p__Dependentiae|c__Babeliae|o__Babeliales|f__UBA12411|g__UBA12411|s__UBA12411___sp003511165:0.4472879959)100:0.0622649741,GB_GCA_013289515.1___d__Bacteria|p__Dependentiae|c__Babeliae|o__Babeliales|f__RVW-14|g__JABCZU01|s__JABCZU01___sp013289515:0.4338094230)100:0.0519138354,GB_GCA_002401785.1___d__Bacteria|p__Dependentiae|c__Babeliae|o__Babeliales|f__GCA-2401785|g__GCA-2401785|s__GCA-2401785___sp002401785:0.5896539951)100:0.1304368885)100:0.7345081145)88:0.0711128693,((((128-326_metabat1_scaf2bin.014___d__Bacteria|p__Spirochaetota|c__Spirochaetia|o__SZUA-6|f__SZUA-6|g__|s__:0.1934267073,M2_metabat2_scaf2bin.110___d__Bacteria|p__Spirochaetota|c__Spirochaetia|o__SZUA-6|f__SZUA-6|g__|s__:0.1953994081)100:0.1762576189,(((GB_GCA_001603105.1___d__Bacteria|p__Spirochaetota|c__Spirochaetia|o__Sphaerochaetales|f__Sphaerochaetaceae|g__Sphaerochaeta|s__Sphaerochaeta___sp001603105:0.6073763572,(((S014_metabat2_scaf2bin.052___d__Bacteria|p__Spirochaetota|c__Spirochaetia|o__B11-G9|f__B11-G9|g__B11-G9|s__:0.0012243217,S145_maxbin2_scaf2bin.057___d__Bacteria|p__Spirochaetota|c__Spirochaetia|o__B11-G9|f__B11-G9|g__B11-G9|s__:0.0008211421)100:0.1535214766,(S144_metabat2_scaf2bin.109___d__Bacteria|p__Spirochaetota|c__Spirochaetia|o__B11-G9|f__B11-G9|g__B11-G9|s__:0.0363956898,T2_maxbin2_scaf2bin.103___d__Bacteria|p__Spirochaetota|c__Spirochaetia|o__B11-G9|f__B11-G9|g__B11-G9|s__:0.0307551960)100:0.1020854342)100:0.1121463417,(S016_maxbin2_scaf2bin.169_VB___d__Bacteria|p__Spirochaetota|c__Spirochaetia|o__B11-G9|f__B11-G9|g__|s__:0.0254734563,T2_metabat2_scaf2bin.314___d__Bacteria|p__Spirochaetota|c__Spirochaetia|o__B11-G9|f__B11-G9|g__|s__:0.0121682718)100:0.2528136883)100:0.1524428093)100:0.0699620995,(GB_GCA_003564775.1___d__Bacteria|p__Spirochaetota|c__Spirochaetia|o__Spirochaetales_C|f__SLAA01|g__SLAA01|s__SLAA01___sp003564775:0.4412721402,((GB_GCA_013043995.1___d__Bacteria|p__Spirochaetota|c__Spirochaetia|o__JABEVK01|f__JABEVK01|g__JABEVK01|s__JABEVK01___sp013043995:0.1465704411,GB_GCA_013044245.1___d__Bacteria|p__Spirochaetota|c__Spirochaetia|o__JABEVK01|f__JABEVK01|g__JABEVK01|s__JABEVK01___sp013044245:0.1392426525)100:0.3688416734,RS_GCF_900608495.1___d__Bacteria|p__Spirochaetota|c__Spirochaetia|o__Spirochaetales_E|f__Spirochaetaceae_B|g__UBA2779|s__UBA2779___sp900608495:0.6390972259)100:0.0746558661)90:0.0633088853)90:0.0408553818,(((GB_GCA_001603145.1___d__Bacteria|p__Spirochaetota|c__Spirochaetia|o__Treponematales|f__Treponemataceae|g__UBA1240|s__UBA1240___sp001603145:0.0225397225,GB_GCA_902797925.1___d__Bacteria|p__Spirochaetota|c__Spirochaetia|o__Treponematales|f__Treponemataceae|g__UBA1240|s__UBA1240___sp902797925:0.0235001149)100:0.1987439114,((GB_GCA_002314445.1___d__Bacteria|p__Spirochaetota|c__Spirochaetia|o__Treponematales|f__Treponemataceae|g__Treponema_D|s__Treponema_D___sp002314445:0.2449699520,RS_GCF_900769975.1___d__Bacteria|p__Spirochaetota|c__Spirochaetia|o__Treponematales|f__Treponemataceae|g__Treponema_D|s__Treponema_D___sp900769975:0.2291744500)100:0.0484672625,RS_GCF_014201975.1___d__Bacteria|p__Spirochaetota|c__Spirochaetia|o__Treponematales|f__Treponemataceae|g__Treponema_D|s__Treponema_D___ruminis:0.2394458146)100:0.1109834506)100:0.2219660232,GB_GCA_009787775.1___d__Bacteria|p__Spirochaetota|c__Spirochaetia|o__Treponematales|f__Treponemataceae_B|g__WQXQ01|s__WQXQ01___sp009787775:0.4536279434)100:0.1567417604)100:0.0913471657)100:0.3629101872,(A1_metabat2_scaf2bin.165___d__Bacteria|p__Spirochaetota|c__B62-G9|o__B62-G9|f__B62-G9|g__|s__:0.0000029427,T2_metabat2_scaf2bin.224___d__Bacteria|p__Spirochaetota|c__B62-G9|o__B62-G9|f__B62-G9|g__|s__:0.0072989273)100:0.6162025311)100:0.1501537935,((GB_GCA_001829455.1___d__Bacteria|p__Spirochaetota|c__UBA4802|o__UBA4802|f__UBA5550|g__RBG-16-49-21|s__RBG-16-49-21___sp001829455:0.3222810703,GB_GCA_002069965.1___d__Bacteria|p__Spirochaetota|c__UBA4802|o__UBA4802|f__UBA5550|g__UBA5550|s__UBA5550___sp002069965:0.2969590637)100:0.3685764188,((GB_GCA_013297885.1___d__Bacteria|p__Spirochaetota|c__Leptospirae|o__Leptospirales|f__Leptospiraceae|g__UBA2033|s__UBA2033___sp013297885:0.4050689142,RS_GCF_004769615.1___d__Bacteria|p__Spirochaetota|c__Leptospirae|o__Leptospirales|f__Leptospiraceae|g__Leptospira_B|s__Leptospira_B___sarikeiensis:0.3617955238)100:0.4310803552,T2_maxbin2_scaf2bin.277___d__Bacteria|p__Spirochaetota|c__Leptospirae|o__Turneriellales|f__|g__|s__:0.8299513999)100:0.1307449040)100:0.1867127137)100:0.0911404256)87:0.0325453335,(GB_GCA_008086245.1___d__Bacteria|p__Mcinerneyibacteriota|c__Mcinerneyibacteria|o__Mcinerneyibacteriales|f__Mcinerneyibacteriaceae|g__Mcinerneyibacterium|s__Mcinerneyibacterium___aminivorans:0.4692286141,GB_GCA_011048995.1___d__Bacteria|p__Mcinerneyibacteriota|c__Mcinerneyibacteria|o__Mcinerneyibacteriales|f__DSCS01|g__DSCS01|s__DSCS01___sp011048995:0.4404487921)100:0.5987938216)11:0.0365314330,((((((((((128-326_metabat2_scaf2bin.026___d__Bacteria|p__Thermosulfidibacterota|c__Thermosulfidibacteria|o__Thermosulfidibacterales|f__B14-G1|g__B14-G1|s__:0.0783360761,((A1_metabat2_scaf2bin.244___d__Bacteria|p__Thermosulfidibacterota|c__Thermosulfidibacteria|o__Thermosulfidibacterales|f__B14-G1|g__B14-G1|s__:0.0010304011,((T10_maxbin2_scaf2bin.194___d__Bacteria|p__Thermosulfidibacterota|c__Thermosulfidibacteria|o__Thermosulfidibacterales|f__B14-G1|g__B14-G1|s__:0.0055049868,T11_metabat1_scaf2bin.097___d__Bacteria|p__Thermosulfidibacterota|c__Thermosulfidibacteria|o__Thermosulfidibacterales|f__B14-G1|g__B14-G1|s__:0.0007602504)92:0.0020199181,T2_maxbin2_scaf2bin.485___d__Bacteria|p__Thermosulfidibacterota|c__Thermosulfidibacteria|o__Thermosulfidibacterales|f__B14-G1|g__B14-G1|s__:0.0191292088)91:0.0005022738)99:0.0087755466,M2_metabat2_scaf2bin.329___d__Bacteria|p__Thermosulfidibacterota|c__Thermosulfidibacteria|o__Thermosulfidibacterales|f__B14-G1|g__B14-G1|s__:0.0093801384)100:0.0617711484)100:0.0232947172,(GB_GCA_003648675.1___d__Bacteria|p__Thermosulfidibacterota|c__Thermosulfidibacteria|o__Thermosulfidibacterales|f__B14-G1|g__B14-G1|s__B14-G1___sp003648675:0.0097401506,GB_GCA_011039915.1___d__Bacteria|p__Thermosulfidibacterota|c__Thermosulfidibacteria|o__Thermosulfidibacterales|f__B14-G1|g__B14-G1|s__B14-G1___sp011039915:0.0095837284)100:0.0583437790)100:0.0659892997,(S016_maxbin2_scaf2bin.014___d__Bacteria|p__Thermosulfidibacterota|c__Thermosulfidibacteria|o__Thermosulfidibacterales|f__B14-G1|g__|s__:0.1815097327,S016_maxbin2_scaf2bin.024___d__Bacteria|p__Thermosulfidibacterota|c__Thermosulfidibacteria|o__Thermosulfidibacterales|f__B14-G1|g__B14-G1|s__:0.1381398048)100:0.0661285908)100:0.0430222802,S016_maxbin2_scaf2bin.013_VB___d__Bacteria|p__Thermosulfidibacterota|c__Thermosulfidibacteria|o__Thermosulfidibacterales|f__B14-G1|g__|s__:0.2306060710)100:0.1940889263,((((A1_metabat1_scaf2bin.167___d__Bacteria|p__Thermosulfidibacterota|c__Thermosulfidibacteria|o__Thermosulfidibacterales|f__|g__|s__:0.0012111399,T10_metabat2_scaf2bin.001___d__Bacteria|p__Thermosulfidibacterota|c__Thermosulfidibacteria|o__Thermosulfidibacterales|f__|g__|s__:0.0011302535)100:0.0020356619,T11_maxbin2_scaf2bin.064_VB___d__Bacteria|p__Thermosulfidibacterota|c__Thermosulfidibacteria|o__Thermosulfidibacterales|f__|g__|s__:0.0056062154)100:0.0055527174,M2_metabat2_scaf2bin.059___d__Bacteria|p__Thermosulfidibacterota|c__Thermosulfidibacteria|o__Thermosulfidibacterales|f__|g__|s__:0.0083246444)100:0.0825483874,M2_metabat2_scaf2bin.045___d__Bacteria|p__Thermosulfidibacterota|c__Thermosulfidibacteria|o__Thermosulfidibacterales|f__|g__|s__:0.1088198011)100:0.4253694496)100:0.0991014725,(((((356-284_maxbin2_scaf2bin.070___d__Bacteria|p__Thermosulfidibacterota|c__Thermosulfidibacteria|o__Thermosulfidibacterales|f__Thermosulfidibacteraceae|g__Thermosulfidibacter|s__:0.1540204731,(4561-384_maxbin2_scaf2bin.109___d__Bacteria|p__Thermosulfidibacterota|c__Thermosulfidibacteria|o__Thermosulfidibacterales|f__Thermosulfidibacteraceae|g__Thermosulfidibacter|s__:0.0010121955,4571-419_maxbin2_scaf2bin.029___d__Bacteria|p__Thermosulfidibacterota|c__Thermosulfidibacteria|o__Thermosulfidibacterales|f__Thermosulfidibacteraceae|g__Thermosulfidibacter|s__:0.0026063508)100:0.0972110277)99:0.0355601157,S143_metabat2_scaf2bin.243___d__Bacteria|p__Thermosulfidibacterota|c__Thermosulfidibacteria|o__Thermosulfidibacterales|f__Thermosulfidibacteraceae|g__Thermosulfidibacter|s__:0.1433334733)98:0.0202488492,(RS_GCF_001547735.1___d__Bacteria|p__Thermosulfidibacterota|c__Thermosulfidibacteria|o__Thermosulfidibacterales|f__Thermosulfidibacteraceae|g__Thermosulfidibacter|s__Thermosulfidibacter___takaii:0.1145695596,T10_metabat2_scaf2bin.139___d__Bacteria|p__Thermosulfidibacterota|c__Thermosulfidibacteria|o__Thermosulfidibacterales|f__Thermosulfidibacteraceae|g__Thermosulfidibacter|s__:0.1131687895)100:0.0511544881)98:0.0263592877,(4559-240_maxbin2_scaf2bin.026___d__Bacteria|p__Thermosulfidibacterota|c__Thermosulfidibacteria|o__Thermosulfidibacterales|f__Thermosulfidibacteraceae|g__Thermosulfidibacter|s__:0.1524282258,(T10_metabat1_scaf2bin.053___d__Bacteria|p__Thermosulfidibacterota|c__Thermosulfidibacteria|o__Thermosulfidibacterales|f__Thermosulfidibacteraceae|g__Thermosulfidibacter|s__:0.0014330151,T11_metabat2_scaf2bin.252___d__Bacteria|p__Thermosulfidibacterota|c__Thermosulfidibacteria|o__Thermosulfidibacterales|f__Thermosulfidibacteraceae|g__Thermosulfidibacter|s__:0.0013229810)100:0.1420184879)100:0.0460430157)100:0.1003108709,((A1_metabat2_scaf2bin.157___d__Bacteria|p__Thermosulfidibacterota|c__Thermosulfidibacteria|o__Thermosulfidibacterales|f__Thermosulfidibacteraceae|g__JAADEW01|s__:0.0017992494,T11_maxbin2_scaf2bin.089___d__Bacteria|p__Thermosulfidibacterota|c__Thermosulfidibacteria|o__Thermosulfidibacterales|f__Thermosulfidibacteraceae|g__JAADEW01|s__:0.0260160913)100:0.1458186123,(GB_GCA_013153205.1___d__Bacteria|p__Thermosulfidibacterota|c__Thermosulfidibacteria|o__Thermosulfidibacterales|f__Thermosulfidibacteraceae|g__JAADEW01|s__JAADEW01___sp013153205:0.0140348799,PIR-30_maxbin2_scaf2bin.193___d__Bacteria|p__Thermosulfidibacterota|c__Thermosulfidibacteria|o__Thermosulfidibacterales|f__Thermosulfidibacteraceae|g__JAADEW01|s__:0.0157258246)100:0.1050492592)100:0.1021439299)100:0.2067454445)100:0.2932362355,(((((((((((((((128-326_metabat2_scaf2bin.057___d__Bacteria|p__Aquificota|c__Aquificae|o__Aquificales|f__Aquificaceae|g__Hydrogenivirga|s__Hydrogenivirga aeolicus_A:0.0024916390,T2_maxbin2_scaf2bin.342___d__Bacteria|p__Aquificota|c__Aquificae|o__Aquificales|f__Aquificaceae|g__Hydrogenivirga|s__Hydrogenivirga aeolicus_A:0.0007901320)100:0.0005806264,((134-614_maxbin2_scaf2bin.019___d__Bacteria|p__Aquificota|c__Aquificae|o__Aquificales|f__Aquificaceae|g__Hydrogenivirga|s__Hydrogenivirga aeolicus_A:0.0000025186,M17_maxbin2_scaf2bin.110___d__Bacteria|p__Aquificota|c__Aquificae|o__Aquificales|f__Aquificaceae|g__Hydrogenivirga|s__Hydrogenivirga aeolicus_A:0.0000024097)100:0.0013438827,T10_metabat2_scaf2bin.064___d__Bacteria|p__Aquificota|c__Aquificae|o__Aquificales|f__Aquificaceae|g__Hydrogenivirga|s__Hydrogenivirga aeolicus_A:0.0019134599)97:0.0004555130)100:0.0071493864,(((S012_metabat2_scaf2bin.071___d__Bacteria|p__Aquificota|c__Aquificae|o__Aquificales|f__Aquificaceae|g__Hydrogenivirga|s__Hydrogenivirga aeolicus_A:0.0014206615,(S139_metabat1_scaf2bin.128___d__Bacteria|p__Aquificota|c__Aquificae|o__Aquificales|f__Aquificaceae|g__Hydrogenivirga|s__Hydrogenivirga aeolicus_A:0.0000020936,(S140_metabat1_scaf2bin.052___d__Bacteria|p__Aquificota|c__Aquificae|o__Aquificales|f__Aquificaceae|g__Hydrogenivirga|s__Hydrogenivirga aeolicus_A:0.0008898112,S146_metabat1_scaf2bin.095___d__Bacteria|p__Aquificota|c__Aquificae|o__Aquificales|f__Aquificaceae|g__Hydrogenivirga|s__Hydrogenivirga aeolicus_A:0.0008852796)97:0.0000298083)86:0.0011744853)97:0.0000010953,(S143_maxbin2_scaf2bin.322___d__Bacteria|p__Aquificota|c__Aquificae|o__Aquificales|f__Aquificaceae|g__Hydrogenivirga|s__Hydrogenivirga aeolicus_A:0.0046128181,S144_metabat1_scaf2bin.057___d__Bacteria|p__Aquificota|c__Aquificae|o__Aquificales|f__Aquificaceae|g__Hydrogenivirga|s__Hydrogenivirga aeolicus_A:0.0011855741)12:0.0006127040)31:0.0011700120,S141_metabat2_scaf2bin.003___d__Bacteria|p__Aquificota|c__Aquificae|o__Aquificales|f__Aquificaceae|g__Hydrogenivirga|s__Hydrogenivirga aeolicus_A:0.0002440668)100:0.0076057945)100:0.1373684733,354-166_metabat1_scaf2bin.127___d__Bacteria|p__Aquificota|c__Aquificae|o__Aquificales|f__Aquificaceae|g__Hydrogenivirga|s__:0.2284523812)100:0.0767529666,(((356-308_metabat2_scaf2bin.111___d__Bacteria|p__Aquificota|c__Aquificae|o__Aquificales|f__Aquificaceae|g__Hydrogenivirga|s__:0.1344376298,(((M2_metabat2_scaf2bin.052___d__Bacteria|p__Aquificota|c__Aquificae|o__Aquificales|f__Aquificaceae|g__Hydrogenivirga|s__:0.0095759133,S146_metabat1_scaf2bin.089___d__Bacteria|p__Aquificota|c__Aquificae|o__Aquificales|f__Aquificaceae|g__Hydrogenivirga|s__:0.0138476384)100:0.0105608890,S012_metabat2_scaf2bin.084___d__Bacteria|p__Aquificota|c__Aquificae|o__Aquificales|f__Aquificaceae|g__Hydrogenivirga|s__:0.0039980499)100:0.0499125899,T2_maxbin2_scaf2bin.126_VB___d__Bacteria|p__Aquificota|c__Aquificae|o__Aquificales|f__Aquificaceae|g__Hydrogenivirga|s__:0.0919644726)100:0.0338428041)100:0.0227432445,(M2_metabat2_scaf2bin.262_VB___d__Bacteria|p__Aquificota|c__Aquificae|o__Aquificales|f__Aquificaceae|g__Hydrogenivirga|s__:0.0098046234,T2_metabat1_scaf2bin.131___d__Bacteria|p__Aquificota|c__Aquificae|o__Aquificales|f__Aquificaceae|g__Hydrogenivirga|s__:0.0130260050)100:0.1562417503)100:0.0281035428,(((S140_maxbin2_scaf2bin.110___d__Bacteria|p__Aquificota|c__Aquificae|o__Aquificales|f__Aquificaceae|g__Hydrogenivirga|s__:0.0158935797,S146_maxbin2_scaf2bin.212___d__Bacteria|p__Aquificota|c__Aquificae|o__Aquificales|f__Aquificaceae|g__Hydrogenivirga|s__:0.0058570018)100:0.0064350197,T11_metabat1_scaf2bin.084___d__Bacteria|p__Aquificota|c__Aquificae|o__Aquificales|f__Aquificaceae|g__Hydrogenivirga|s__:0.0104963261)100:0.0439827414,((S140_metabat2_scaf2bin.215___d__Bacteria|p__Aquificota|c__Aquificae|o__Aquificales|f__Aquificaceae|g__|s__:0.0396881551,T2_maxbin2_scaf2bin.361_VB___d__Bacteria|p__Aquificota|c__Aquificae|o__Aquificales|f__Aquificaceae|g__|s__:0.0461453325)100:0.0279839374,T2_maxbin2_scaf2bin.168___d__Bacteria|p__Aquificota|c__Aquificae|o__Aquificales|f__Aquificaceae|g__Hydrogenivirga|s__:0.0392441362)100:0.0243188888)100:0.0448506724)100:0.0388641251)100:0.0165545941,(S140_metabat2_scaf2bin.184___d__Bacteria|p__Aquificota|c__Aquificae|o__Aquificales|f__Aquificaceae|g__|s__:0.0082941719,S141_maxbin2_scaf2bin.133___d__Bacteria|p__Aquificota|c__Aquificae|o__Aquificales|f__Aquificaceae|g__|s__:0.0045132419)100:0.1820730760)100:0.0245522629,((354-166_metabat1_scaf2bin.133___d__Bacteria|p__Aquificota|c__Aquificae|o__Aquificales|f__Aquificaceae|g__|s__:0.1996089760,(((S012_maxbin2_scaf2bin.018___d__Bacteria|p__Aquificota|c__Aquificae|o__Aquificales|f__Aquificaceae|g__|s__:0.0047520054,S140_maxbin2_scaf2bin.030___d__Bacteria|p__Aquificota|c__Aquificae|o__Aquificales|f__Aquificaceae|g__Hydrogenivirga|s__:0.0010917738)100:0.0014873900,S141_maxbin2_scaf2bin.061___d__Bacteria|p__Aquificota|c__Aquificae|o__Aquificales|f__Aquificaceae|g__|s__:0.0261638168)100:0.0281630037,((S012_maxbin2_scaf2bin.050___d__Bacteria|p__Aquificota|c__Aquificae|o__Aquificales|f__Aquificaceae|g__|s__:0.0097480306,(S140_metabat2_scaf2bin.126___d__Bacteria|p__Aquificota|c__Aquificae|o__Aquificales|f__Aquificaceae|g__|s__:0.0012995741,S146_maxbin2_scaf2bin.097_VB___d__Bacteria|p__Aquificota|c__Aquificae|o__Aquificales|f__Aquificaceae|g__|s__:0.0000028117)100:0.0007409536)94:0.0008906251,S141_maxbin2_scaf2bin.092___d__Bacteria|p__Aquificota|c__Aquificae|o__Aquificales|f__Aquificaceae|g__|s__:0.0006645004)100:0.0366502525)100:0.1105401142)100:0.0447825248,(S146_metabat2_scaf2bin.233___d__Bacteria|p__Aquificota|c__Aquificae|o__Aquificales|f__Aquificaceae|g__Hydrogenivirga|s__:0.0743821745,T2_metabat1_scaf2bin.138___d__Bacteria|p__Aquificota|c__Aquificae|o__Aquificales|f__Aquificaceae|g__|s__:0.0897620053)100:0.0872858514)100:0.1193329199)65:0.0217974333,(354-166_metabat2_scaf2bin.042___d__Bacteria|p__Aquificota|c__Aquificae|o__Aquificales|f__Aquificaceae|g__|s__:0.1057387009,((S012_maxbin2_scaf2bin.014___d__Bacteria|p__Aquificota|c__Aquificae|o__Aquificales|f__Aquificaceae|g__|s__:0.0042226414,S140_maxbin2_scaf2bin.250___d__Bacteria|p__Aquificota|c__Aquificae|o__Aquificales|f__Aquificaceae|g__|s__:0.0117203044)100:0.0816778979,S146_maxbin2_scaf2bin.318___d__Bacteria|p__Aquificota|c__Aquificae|o__Aquificales|f__Aquificaceae|g__|s__:0.1078761298)100:0.0223049679)100:0.1031690720)100:0.0444832614,(((M2_metabat2_scaf2bin.013___d__Bacteria|p__Aquificota|c__Aquificae|o__Aquificales|f__Aquificaceae|g__|s__:0.0045521393,T11_metabat1_scaf2bin.071___d__Bacteria|p__Aquificota|c__Aquificae|o__Aquificales|f__Aquificaceae|g__|s__:0.0016720632)94:0.0014904298,T2_metabat2_scaf2bin.409___d__Bacteria|p__Aquificota|c__Aquificae|o__Aquificales|f__Aquificaceae|g__|s__:0.0014420599)100:0.1363391339,(S012_metabat2_scaf2bin.047___d__Bacteria|p__Aquificota|c__Aquificae|o__Aquificales|f__Aquificaceae|g__|s__:0.0072945978,S141_metabat2_scaf2bin.042___d__Bacteria|p__Aquificota|c__Aquificae|o__Aquificales|f__Aquificaceae|g__|s__:0.0275245936)100:0.1019739321)100:0.1788866933)100:0.0532983577,((356-284_maxbin2_scaf2bin.003___d__Bacteria|p__Aquificota|c__Aquificae|o__Aquificales|f__Aquificaceae|g__Aquifex|s__:0.0820187144,(GB_GCA_003978875.1___d__Bacteria|p__Aquificota|c__Aquificae|o__Aquificales|f__Aquificaceae|g__Aquifex|s__Aquifex___sp003978875:0.0886019073,RS_GCF_000008625.1___d__Bacteria|p__Aquificota|c__Aquificae|o__Aquificales|f__Aquificaceae|g__Aquifex|s__Aquifex___aeolicus:0.0738911360)100:0.0206936812)100:0.0247219374,(((S012_maxbin2_scaf2bin.183_VB___d__Bacteria|p__Aquificota|c__Aquificae|o__Aquificales|f__Aquificaceae|g__Aquifex|s__:0.0726624769,(S012_metabat2_scaf2bin.121___d__Bacteria|p__Aquificota|c__Aquificae|o__Aquificales|f__Aquificaceae|g__Aquifex|s__:0.0012409217,S141_metabat2_scaf2bin.214___d__Bacteria|p__Aquificota|c__Aquificae|o__Aquificales|f__Aquificaceae|g__Aquifex|s__:0.0014784084)100:0.0403010720)99:0.0141931205,T11_metabat1_scaf2bin.055_VB___d__Bacteria|p__Aquificota|c__Aquificae|o__Aquificales|f__Aquificaceae|g__Aquifex|s__:0.0724481361)100:0.0446708922,S141_maxbin2_scaf2bin.248___d__Bacteria|p__Aquificota|c__Aquificae|o__Aquificales|f__Aquificaceae|g__Aquifex|s__:0.1066202548)99:0.0169062110)100:0.1511068217)99:0.0619482117,((354-166_metabat2_scaf2bin.041___d__Bacteria|p__Aquificota|c__Aquificae|o__Aquificales|f__Aquificaceae|g__|s__:0.1628969151,(((((S012_metabat2_scaf2bin.033___d__Bacteria|p__Aquificota|c__Aquificae|o__Aquificales|f__|g__|s__:0.0009030513,S141_metabat2_scaf2bin.225___d__Bacteria|p__Aquificota|c__Aquificae|o__Aquificales|f__|g__|s__:0.0000023321)100:0.0007668047,S140_metabat2_scaf2bin.083___d__Bacteria|p__Aquificota|c__Aquificae|o__Aquificales|f__|g__|s__:0.0117290420)100:0.0016830244,S146_maxbin2_scaf2bin.057___d__Bacteria|p__Aquificota|c__Aquificae|o__Aquificales|f__|g__|s__:0.0007860486)100:0.0203442670,(S140_metabat2_scaf2bin.070___d__Bacteria|p__Aquificota|c__Aquificae|o__Aquificales|f__|g__|s__:0.0153445801,((T10_metabat2_scaf2bin.157___d__Bacteria|p__Aquificota|c__Aquificae|o__Aquificales|f__|g__|s__:0.0014078820,T2_maxbin2_scaf2bin.349___d__Bacteria|p__Aquificota|c__Aquificae|o__Aquificales|f__|g__|s__:0.0056967935)100:0.0119782410,T2_maxbin2_scaf2bin.338___d__Bacteria|p__Aquificota|c__Aquificae|o__Aquificales|f__|g__|s__:0.0198469205)98:0.0088154270)98:0.0076286761)37:0.0079906626,((S140_maxbin2_scaf2bin.048___d__Bacteria|p__Aquificota|c__Aquificae|o__Aquificales|f__|g__|s__:0.0031218393,S141_metabat1_scaf2bin.052___d__Bacteria|p__Aquificota|c__Aquificae|o__Aquificales|f__|g__|s__:0.0042898817)100:0.0068928935,S146_maxbin2_scaf2bin.040_VB___d__Bacteria|p__Aquificota|c__Aquificae|o__Aquificales|f__Aquificaceae|g__|s__:0.0096120379)100:0.0161405363)100:0.1431594720)100:0.1772165807,(GB_GCA_011054805.1___d__Bacteria|p__Aquificota|c__Aquificae|o__Aquificales|f__Aquificaceae|g__UBA11096|s__UBA11096___sp011054805:0.2081039189,RS_GCF_000025605.1___d__Bacteria|p__Aquificota|c__Aquificae|o__Aquificales|f__Aquificaceae|g__Thermocrinis|s__Thermocrinis___albus:0.2224731445)100:0.1617737384)63:0.0427103704)30:0.0330899809,S012_maxbin2_scaf2bin.056___d__Bacteria|p__Aquificota|c__Aquificae|o__Aquificales|f__Aquificaceae|g__|s__:0.4895459981)100:0.1076342454,((356-284_maxbin2_scaf2bin.210___d__Bacteria|p__Aquificota|c__Aquificae|o__Aquificales|f__QOAS01|g__QOAS01|s__:0.1127231596,((GB_GCA_003972855.1___d__Bacteria|p__Aquificota|c__Aquificae|o__Aquificales|f__QOAS01|g__QOAS01|s__QOAS01___sp003972855:0.0312672198,GB_GCA_012962155.1___d__Bacteria|p__Aquificota|c__Aquificae|o__Aquificales|f__QOAS01|g__QOAS01|s__QOAS01___sp012962155:0.0467996667)100:0.0974528798,((((M10_metabat1_scaf2bin.071___d__Bacteria|p__Aquificota|c__Aquificae|o__Aquificales|f__QOAS01|g__QOAS01|s__:0.0015414570,M17_metabat2_scaf2bin.226___d__Bacteria|p__Aquificota|c__Aquificae|o__Aquificales|f__QOAS01|g__QOAS01|s__:0.0015803032)100:0.0110346472,T11_maxbin2_scaf2bin.314___d__Bacteria|p__Aquificota|c__Aquificae|o__Aquificales|f__QOAS01|g__QOAS01|s__:0.0133771751)100:0.0065755874,M1_metabat1_scaf2bin.021___d__Bacteria|p__Aquificota|c__Aquificae|o__Aquificales|f__QOAS01|g__QOAS01|s__:0.0120652069)100:0.0263358368,S141_maxbin2_scaf2bin.095___d__Bacteria|p__Aquificota|c__Aquificae|o__Aquificales|f__QOAS01|g__QOAS01|s__:0.0251858280)100:0.0531753527)98:0.0295423873)98:0.0514994197,((4561-380_metabat1_scaf2bin.010___d__Bacteria|p__Aquificota|c__Aquificae|o__Aquificales|f__QOAS01|g__QOAS01|s__QOAS01 sp013153315:0.0005757223,4571-419_metabat1_scaf2bin.013___d__Bacteria|p__Aquificota|c__Aquificae|o__Aquificales|f__QOAS01|g__QOAS01|s__QOAS01 sp013153315:0.0014456682)100:0.0003576404,4561-384_metabat1_scaf2bin.018___d__Bacteria|p__Aquificota|c__Aquificae|o__Aquificales|f__QOAS01|g__QOAS01|s__QOAS01 sp013153315:0.0002291657)100:0.1111447230)100:0.3248717272)100:0.1751342838,((((((134-614_metabat2_scaf2bin.023_VB___d__Bacteria|p__Aquificota|c__Aquificae|o__Hydrogenothermales|f__Hydrogenothermaceae|g__|s__:0.0039644449,T2_maxbin2_scaf2bin.101___d__Bacteria|p__Aquificota|c__Aquificae|o__Hydrogenothermales|f__Hydrogenothermaceae|g__|s__:0.0044401033)100:0.0399879456,(356-284_metabat2_scaf2bin.092___d__Bacteria|p__Aquificota|c__Aquificae|o__Hydrogenothermales|f__Hydrogenothermaceae|g__|s__:0.0121818367,356-308_metabat2_scaf2bin.031___d__Bacteria|p__Aquificota|c__Aquificae|o__Hydrogenothermales|f__Hydrogenothermaceae|g__|s__:0.0029919927)100:0.0459889761)100:0.0993958728,((134-614_metabat2_scaf2bin.138___d__Bacteria|p__Aquificota|c__Aquificae|o__Hydrogenothermales|f__Hydrogenothermaceae|g__|s__:0.0009231846,T10_metabat2_scaf2bin.046___d__Bacteria|p__Aquificota|c__Aquificae|o__Hydrogenothermales|f__Hydrogenothermaceae|g__|s__:0.0017530719)100:0.0202824247,(T11_metabat2_scaf2bin.006___d__Bacteria|p__Aquificota|c__Aquificae|o__Hydrogenothermales|f__Hydrogenothermaceae|g__|s__:0.0105813809,T2_metabat1_scaf2bin.210_VB___d__Bacteria|p__Aquificota|c__Aquificae|o__Hydrogenothermales|f__Hydrogenothermaceae|g__|s__:0.0044453432)100:0.0157252443)100:0.1304205774)100:0.0773411358,(((356-308_metabat2_scaf2bin.042___d__Bacteria|p__Aquificota|c__Aquificae|o__Hydrogenothermales|f__Hydrogenothermaceae|g__JAADDZ01|s__:0.0757533244,GB_GCA_013153635.1___d__Bacteria|p__Aquificota|c__Aquificae|o__Hydrogenothermales|f__Hydrogenothermaceae|g__JAADDZ01|s__JAADDZ01___sp013153635:0.1243137491)100:0.0379278982,S141_metabat1_scaf2bin.109___d__Bacteria|p__Aquificota|c__Aquificae|o__Hydrogenothermales|f__Hydrogenothermaceae|g__JAADDZ01|s__:0.0746958944)91:0.0242792488,((S141_maxbin2_scaf2bin.009___d__Bacteria|p__Aquificota|c__Aquificae|o__Hydrogenothermales|f__Hydrogenothermaceae|g__JAADDZ01|s__:0.0047304418,S144_maxbin2_scaf2bin.251___d__Bacteria|p__Aquificota|c__Aquificae|o__Hydrogenothermales|f__Hydrogenothermaceae|g__JAADDZ01|s__:0.0065197929)100:0.0093615256,((T10_metabat1_scaf2bin.071___d__Bacteria|p__Aquificota|c__Aquificae|o__Hydrogenothermales|f__Hydrogenothermaceae|g__JAADDZ01|s__:0.0582333994,T11_metabat2_scaf2bin.187___d__Bacteria|p__Aquificota|c__Aquificae|o__Hydrogenothermales|f__Hydrogenothermaceae|g__JAADDZ01|s__:0.0000023912)69:0.0004274046,T2_metabat2_scaf2bin.043___d__Bacteria|p__Aquificota|c__Aquificae|o__Hydrogenothermales|f__Hydrogenothermaceae|g__JAADDZ01|s__:0.0274037254)70:0.0124456164)100:0.0907101052)100:0.1299990262)99:0.0310244905,((((((((((((134-614_metabat2_scaf2bin.137___d__Bacteria|p__Aquificota|c__Aquificae|o__Hydrogenothermales|f__Hydrogenothermaceae|g__Persephonella|s__:0.0039986048,A1_maxbin2_scaf2bin.051___d__Bacteria|p__Aquificota|c__Aquificae|o__Hydrogenothermales|f__Hydrogenothermaceae|g__Persephonella|s__:0.0086261968)100:0.0252435377,(((A3_maxbin2_scaf2bin.025___d__Bacteria|p__Aquificota|c__Aquificae|o__Hydrogenothermales|f__Hydrogenothermaceae|g__Persephonella|s__:0.0045473330,M17_metabat2_scaf2bin.188___d__Bacteria|p__Aquificota|c__Aquificae|o__Hydrogenothermales|f__Hydrogenothermaceae|g__Persephonella|s__:0.0009692646)100:0.0027498557,T10_maxbin2_scaf2bin.021___d__Bacteria|p__Aquificota|c__Aquificae|o__Hydrogenothermales|f__Hydrogenothermaceae|g__Persephonella|s__:0.0018305620)97:0.0009545998,T2_metabat2_scaf2bin.414___d__Bacteria|p__Aquificota|c__Aquificae|o__Hydrogenothermales|f__Hydrogenothermaceae|g__Persephonella|s__:0.0023697492)100:0.0107433769)100:0.0117496296,((S012_metabat2_scaf2bin.056___d__Bacteria|p__Aquificota|c__Aquificae|o__Hydrogenothermales|f__Hydrogenothermaceae|g__Persephonella|s__:0.0006570306,S139_metabat1_scaf2bin.122___d__Bacteria|p__Aquificota|c__Aquificae|o__Hydrogenothermales|f__Hydrogenothermaceae|g__Persephonella|s__:0.0000021512)94:0.0000028882,(((S140_metabat1_scaf2bin.049___d__Bacteria|p__Aquificota|c__Aquificae|o__Hydrogenothermales|f__Hydrogenothermaceae|g__Persephonella|s__:0.0002726793,(S144_maxbin2_scaf2bin.223___d__Bacteria|p__Aquificota|c__Aquificae|o__Hydrogenothermales|f__Hydrogenothermaceae|g__Persephonella|s__:0.0000021503,S146_metabat2_scaf2bin.065___d__Bacteria|p__Aquificota|c__Aquificae|o__Hydrogenothermales|f__Hydrogenothermaceae|g__Persephonella|s__:0.0000025421)100:0.0080263408)100:0.0002443937,S141_maxbin2_scaf2bin.250___d__Bacteria|p__Aquificota|c__Aquificae|o__Hydrogenothermales|f__Hydrogenothermaceae|g__Persephonella|s__:0.0002525991)98:0.0000027319,S143_metabat1_scaf2bin.048___d__Bacteria|p__Aquificota|c__Aquificae|o__Hydrogenothermales|f__Hydrogenothermaceae|g__Persephonella|s__:0.0000021393)100:0.0003391518)100:0.0147554435)100:0.0154059227,((S012_metabat2_scaf2bin.161___d__Bacteria|p__Aquificota|c__Aquificae|o__Hydrogenothermales|f__Hydrogenothermaceae|g__Persephonella|s__:0.0004308604,S139_maxbin2_scaf2bin.295_VB___d__Bacteria|p__Aquificota|c__Aquificae|o__Hydrogenothermales|f__Hydrogenothermaceae|g__Persephonella|s__:0.0003957597)100:0.0226009040,S146_metabat1_scaf2bin.039___d__Bacteria|p__Aquificota|c__Aquificae|o__Hydrogenothermales|f__Hydrogenothermaceae|g__Persephonella|s__:0.0232341328)100:0.0139851017)100:0.0623578703,(356-284_maxbin2_scaf2bin.215_VB___d__Bacteria|p__Aquificota|c__Aquificae|o__Hydrogenothermales|f__Hydrogenothermaceae|g__Persephonella|s__:0.0026978222,356-308_maxbin2_scaf2bin.066_VB___d__Bacteria|p__Aquificota|c__Aquificae|o__Hydrogenothermales|f__Hydrogenothermaceae|g__Persephonella|s__:0.0030686854)100:0.1112867390)100:0.0230941040,4281-140_maxbin2_scaf2bin.021___d__Bacteria|p__Aquificota|c__Aquificae|o__Hydrogenothermales|f__Hydrogenothermaceae|g__Persephonella|s__Persephonella sp013153235:0.0727595503)93:0.0152424023,((A1_maxbin2_scaf2bin.403___d__Bacteria|p__Aquificota|c__Aquificae|o__Hydrogenothermales|f__Hydrogenothermaceae|g__Persephonella|s__Persephonella sp000703085:0.0056639039,(M10_metabat2_scaf2bin.011___d__Bacteria|p__Aquificota|c__Aquificae|o__Hydrogenothermales|f__Hydrogenothermaceae|g__Persephonella|s__Persephonella sp000703045:0.0011812303,M17_metabat2_scaf2bin.069___d__Bacteria|p__Aquificota|c__Aquificae|o__Hydrogenothermales|f__Hydrogenothermaceae|g__Persephonella|s__Persephonella sp000703045:0.0019024470)100:0.0104775128)100:0.0068193495,(M1_metabat2_scaf2bin.043___d__Bacteria|p__Aquificota|c__Aquificae|o__Hydrogenothermales|f__Hydrogenothermaceae|g__Persephonella|s__:0.0074051224,S143_maxbin2_scaf2bin.014_VB___d__Bacteria|p__Aquificota|c__Aquificae|o__Hydrogenothermales|f__Hydrogenothermaceae|g__Persephonella|s__:0.0192853213)100:0.0088779433)100:0.0762287515)93:0.0234677918,GB_GCA_013153295.1___d__Bacteria|p__Aquificota|c__Aquificae|o__Hydrogenothermales|f__Hydrogenothermaceae|g__Persephonella|s__Persephonella___sp013153295:0.1864764302)100:0.0469983406,PIR-30_metabat2_scaf2bin.079___d__Bacteria|p__Aquificota|c__Aquificae|o__Hydrogenothermales|f__Hydrogenothermaceae|g__Persephonella|s__Persephonella marina:0.1529461602)99:0.0217826216,(356-284_metabat1_scaf2bin.011___d__Bacteria|p__Aquificota|c__Aquificae|o__Hydrogenothermales|f__Hydrogenothermaceae|g__JAADDV01|s__:0.0987873204,((((A1_maxbin2_scaf2bin.267___d__Bacteria|p__Aquificota|c__Aquificae|o__Hydrogenothermales|f__Hydrogenothermaceae|g__JAADDV01|s__:0.0329989293,M17_metabat2_scaf2bin.002___d__Bacteria|p__Aquificota|c__Aquificae|o__Hydrogenothermales|f__Hydrogenothermaceae|g__JAADDV01|s__:0.0070290671)90:0.0007281381,(T10_metabat1_scaf2bin.073___d__Bacteria|p__Aquificota|c__Aquificae|o__Hydrogenothermales|f__Hydrogenothermaceae|g__JAADDV01|s__:0.0109237596,T2_metabat2_scaf2bin.352___d__Bacteria|p__Aquificota|c__Aquificae|o__Hydrogenothermales|f__Hydrogenothermaceae|g__JAADDV01|s__:0.0006994685)100:0.0043522608)100:0.0022880280,T11_metabat2_scaf2bin.068___d__Bacteria|p__Aquificota|c__Aquificae|o__Hydrogenothermales|f__Hydrogenothermaceae|g__JAADDV01|s__:0.0000029145)100:0.0195441309,A1_metabat2_scaf2bin.131___d__Bacteria|p__Aquificota|c__Aquificae|o__Hydrogenothermales|f__Hydrogenothermaceae|g__JAADDV01|s__:0.0432189639)100:0.0692540837)100:0.0602999973)99:0.0301161818,(356-284_metabat2_scaf2bin.102___d__Bacteria|p__Aquificota|c__Aquificae|o__Hydrogenothermales|f__Hydrogenothermaceae|g__QNZC01|s__:0.1319231209,T11_metabat2_scaf2bin.185___d__Bacteria|p__Aquificota|c__Aquificae|o__Hydrogenothermales|f__Hydrogenothermaceae|g__|s__:0.1723790099)100:0.1209992553)100:0.0395282567,((356-284_metabat2_scaf2bin.020_VB___d__Bacteria|p__Aquificota|c__Aquificae|o__Hydrogenothermales|f__Hydrogenothermaceae|g__Hydrogenothermus|s__:0.1095756332,(M1_metabat2_scaf2bin.005_VB___d__Bacteria|p__Aquificota|c__Aquificae|o__Hydrogenothermales|f__Hydrogenothermaceae|g__Hydrogenothermus|s__:0.0055997382,M2_maxbin2_scaf2bin.418___d__Bacteria|p__Aquificota|c__Aquificae|o__Hydrogenothermales|f__Hydrogenothermaceae|g__Hydrogenothermus|s__:0.0030064902)100:0.1291738248)100:0.0707871898,(M17_maxbin2_scaf2bin.108___d__Bacteria|p__Aquificota|c__Aquificae|o__Hydrogenothermales|f__Hydrogenothermaceae|g__Hydrogenothermus|s__:0.1015626392,(S012_maxbin2_scaf2bin.228_VB___d__Bacteria|p__Aquificota|c__Aquificae|o__Hydrogenothermales|f__Hydrogenothermaceae|g__Hydrogenothermus|s__:0.0130140356,S143_metabat2_scaf2bin.020___d__Bacteria|p__Aquificota|c__Aquificae|o__Hydrogenothermales|f__Hydrogenothermaceae|g__Hydrogenothermus|s__:0.0086883640)100:0.0370411580)100:0.1231119909)100:0.1013465516)100:0.0325752831)99:0.0620246780,((GB_GCA_002878035.1___d__Bacteria|p__Aquificota|c__Aquificae|o__Hydrogenothermales|f__Hydrogenothermaceae|g__Sulfurihydrogenibium|s__Sulfurihydrogenibium___sp002878035:0.0793678820,RS_GCF_000619805.1___d__Bacteria|p__Aquificota|c__Aquificae|o__Hydrogenothermales|f__Hydrogenothermaceae|g__Sulfurihydrogenibium|s__Sulfurihydrogenibium___subterraneum:0.0854158832)100:0.0682735524,RS_GCF_000020325.1___d__Bacteria|p__Aquificota|c__Aquificae|o__Hydrogenothermales|f__Hydrogenothermaceae|g__Sulfurihydrogenibium|s__Sulfurihydrogenibium___sp000020325:0.1285635999)100:0.1507318524)100:0.2733549997)100:0.1774646071,(((355-202_metabat2_scaf2bin.045___d__Bacteria|p__Aquificota|c__Desulfurobacteriia|o__Desulfurobacteriales|f__Desulfurobacteriaceae|g__Desulfurobacterium_A|s__:0.2094694267,(A1_metabat1_scaf2bin.166___d__Bacteria|p__Aquificota|c__Desulfurobacteriia|o__Desulfurobacteriales|f__Desulfurobacteriaceae|g__Desulfurobacterium_A|s__Desulfurobacterium_A sp000421485:0.0483612096,RS_GCF_001968985.1___d__Bacteria|p__Aquificota|c__Desulfurobacteriia|o__Desulfurobacteriales|f__Desulfurobacteriaceae|g__Desulfurobacterium_A|s__Desulfurobacterium_A___indicum:0.0539863213)100:0.0701973901)100:0.1097201836,(((((356-284_maxbin2_scaf2bin.199___d__Bacteria|p__Aquificota|c__Desulfurobacteriia|o__Desulfurobacteriales|f__Desulfurobacteriaceae|g__Thermovibrio|s__:0.1181391202,(((4559-240_maxbin2_scaf2bin.140___d__Bacteria|p__Aquificota|c__Desulfurobacteriia|o__Desulfurobacteriales|f__Desulfurobacteriaceae|g__Thermovibrio|s__Thermovibrio guaymasensis:0.0016264825,RS_GCF_003633715.1___d__Bacteria|p__Aquificota|c__Desulfurobacteriia|o__Desulfurobacteriales|f__Desulfurobacteriaceae|g__Thermovibrio|s__Thermovibrio___guaymasensis:0.0184083278)100:0.0023553145,((4561-380_metabat1_scaf2bin.005___d__Bacteria|p__Aquificota|c__Desulfurobacteriia|o__Desulfurobacteriales|f__Desulfurobacteriaceae|g__Thermovibrio|s__Thermovibrio guaymasensis:0.0000025434,4561-384_maxbin2_scaf2bin.035___d__Bacteria|p__Aquificota|c__Desulfurobacteriia|o__Desulfurobacteriales|f__Desulfurobacteriaceae|g__Thermovibrio|s__Thermovibrio guaymasensis:0.0000020661)100:0.0022580792,4571-419_metabat2_scaf2bin.026___d__Bacteria|p__Aquificota|c__Desulfurobacteriia|o__Desulfurobacteriales|f__Desulfurobacteriaceae|g__Thermovibrio|s__Thermovibrio guaymasensis:0.0017468433)100:0.0027169859)100:0.0514945411,((4561-380_maxbin2_scaf2bin.025___d__Bacteria|p__Aquificota|c__Desulfurobacteriia|o__Desulfurobacteriales|f__Desulfurobacteriaceae|g__Thermovibrio|s__:0.0000024094,4571-419_metabat1_scaf2bin.009___d__Bacteria|p__Aquificota|c__Desulfurobacteriia|o__Desulfurobacteriales|f__Desulfurobacteriaceae|g__Thermovibrio|s__:0.0014647289)100:0.0008510143,4561-384_maxbin2_scaf2bin.052___d__Bacteria|p__Aquificota|c__Desulfurobacteriia|o__Desulfurobacteriales|f__Desulfurobacteriaceae|g__Thermovibrio|s__:0.0008475249)100:0.0561396602)100:0.0454417243)100:0.0460447077,(GB_GCA_003978105.1___d__Bacteria|p__Aquificota|c__Desulfurobacteriia|o__Desulfurobacteriales|f__Desulfurobacteriaceae|g__Balnearium|s__Balnearium___sp003978105:0.1605695321,((((((M10_maxbin2_scaf2bin.112___d__Bacteria|p__Aquificota|c__Desulfurobacteriia|o__Desulfurobacteriales|f__Desulfurobacteriaceae|g__Balnearium|s__:0.0000023241,M17_maxbin2_scaf2bin.301___d__Bacteria|p__Aquificota|c__Desulfurobacteriia|o__Desulfurobacteriales|f__Desulfurobacteriaceae|g__|s__:0.0013621763)100:0.0063722713,T11_metabat2_scaf2bin.178___d__Bacteria|p__Aquificota|c__Desulfurobacteriia|o__Desulfurobacteriales|f__Desulfurobacteriaceae|g__Balnearium|s__:0.0085506152)100:0.0233409939,(((S013_metabat2_scaf2bin.077___d__Bacteria|p__Aquificota|c__Desulfurobacteriia|o__Desulfurobacteriales|f__Desulfurobacteriaceae|g__Balnearium|s__:0.0000020850,S141_metabat2_scaf2bin.161___d__Bacteria|p__Aquificota|c__Desulfurobacteriia|o__Desulfurobacteriales|f__Desulfurobacteriaceae|g__Balnearium|s__:0.0010027683)100:0.0006740799,S143_maxbin2_scaf2bin.197___d__Bacteria|p__Aquificota|c__Desulfurobacteriia|o__Desulfurobacteriales|f__Desulfurobacteriaceae|g__Balnearium|s__:0.0000021652)100:0.0006922494,S017_maxbin2_scaf2bin.032___d__Bacteria|p__Aquificota|c__Desulfurobacteriia|o__Desulfurobacteriales|f__Desulfurobacteriaceae|g__Balnearium|s__:0.0006531410)100:0.0222655820)100:0.0254196323,(S012_maxbin2_scaf2bin.046___d__Bacteria|p__Aquificota|c__Desulfurobacteriia|o__Desulfurobacteriales|f__Desulfurobacteriaceae|g__Balnearium|s__:0.0236452854,(S013_maxbin2_scaf2bin.035___d__Bacteria|p__Aquificota|c__Desulfurobacteriia|o__Desulfurobacteriales|f__Desulfurobacteriaceae|g__Balnearium|s__:0.0121992236,S013_metabat2_scaf2bin.008___d__Bacteria|p__Aquificota|c__Desulfurobacteriia|o__Desulfurobacteriales|f__Desulfurobacteriaceae|g__|s__:0.0256675840)100:0.0147650257)100:0.0083678221)99:0.0131542424,S143_metabat2_scaf2bin.186___d__Bacteria|p__Aquificota|c__Desulfurobacteriia|o__Desulfurobacteriales|f__Desulfurobacteriaceae|g__Balnearium|s__:0.0469939701)100:0.0151116963,T11_maxbin2_scaf2bin.077_VB___d__Bacteria|p__Aquificota|c__Desulfurobacteriia|o__Desulfurobacteriales|f__Desulfurobacteriaceae|g__Balnearium|s__:0.0636821500)100:0.0394620618)100:0.0269656942)100:0.0273741750,((4561-380_metabat1_scaf2bin.006___d__Bacteria|p__Aquificota|c__Desulfurobacteriia|o__Desulfurobacteriales|f__Desulfurobacteriaceae|g__|s__:0.0000028450,4571-419_maxbin2_scaf2bin.011___d__Bacteria|p__Aquificota|c__Desulfurobacteriia|o__Desulfurobacteriales|f__Desulfurobacteriaceae|g__|s__:0.0000025434)100:0.0003028783,4561-384_metabat1_scaf2bin.009___d__Bacteria|p__Aquificota|c__Desulfurobacteriia|o__Desulfurobacteriales|f__Desulfurobacteriaceae|g__|s__:0.0000021908)100:0.1241908423)100:0.0322875646,4559-240_metabat1_scaf2bin.055___d__Bacteria|p__Aquificota|c__Desulfurobacteriia|o__Desulfurobacteriales|f__Desulfurobacteriaceae|g__|s__:0.1208399764)96:0.0205766800,GB_GCA_003978805.1___d__Bacteria|p__Aquificota|c__Desulfurobacteriia|o__Desulfurobacteriales|f__Desulfurobacteriaceae|g__Phorcysia|s__Phorcysia___sp003978805:0.1334592873)100:0.0826615271)100:0.1922812169,((4561-380_metabat2_scaf2bin.024___d__Bacteria|p__Aquificota|c__Desulfurobacteriia|o__Desulfurobacteriales|f__|g__|s__:0.0018446734,4571-419_metabat2_scaf2bin.007___d__Bacteria|p__Aquificota|c__Desulfurobacteriia|o__Desulfurobacteriales|f__|g__|s__:0.0020581269)84:0.0008503286,4561-384_maxbin2_scaf2bin.028___d__Bacteria|p__Aquificota|c__Desulfurobacteriia|o__Desulfurobacteriales|f__|g__|s__:0.0003668967)100:0.5452996579)100:0.2120697786)100:0.1447614967)98:0.0637424345,(((((((((((((((((131-447_maxbin2_scaf2bin.054___d__Bacteria|p__Campylobacterota|c__Campylobacteria|o__Campylobacterales|f__Nitratiruptoraceae|g__Nitratiruptor|s__:0.0017107756,M2_metabat1_scaf2bin.067___d__Bacteria|p__Campylobacterota|c__Campylobacteria|o__Campylobacterales|f__Nitratiruptoraceae|g__Nitratiruptor|s__:0.0000029394)96:0.0003724074,M1_metabat1_scaf2bin.016___d__Bacteria|p__Campylobacterota|c__Campylobacteria|o__Campylobacterales|f__Nitratiruptoraceae|g__Nitratiruptor|s__:0.0009045718)100:0.0360606906,((134-614_metabat2_scaf2bin.001___d__Bacteria|p__Campylobacterota|c__Campylobacteria|o__Campylobacterales|f__Nitratiruptoraceae|g__Nitratiruptor|s__:0.0153268228,M17_maxbin2_scaf2bin.117_VB___d__Bacteria|p__Campylobacterota|c__Campylobacteria|o__Campylobacterales|f__Nitratiruptoraceae|g__Nitratiruptor|s__:0.0053692793)100:0.0175471401,S141_metabat2_scaf2bin.223___d__Bacteria|p__Campylobacterota|c__Campylobacteria|o__Campylobacterales|f__Nitratiruptoraceae|g__Nitratiruptor|s__:0.0280968542)100:0.0182469594)100:0.0883552843,((M17_maxbin2_scaf2bin.234_VB___d__Bacteria|p__Campylobacterota|c__Campylobacteria|o__Campylobacterales|f__Nitratiruptoraceae|g__Nitratiruptor|s__:0.0526513594,(S141_metabat2_scaf2bin.064___d__Bacteria|p__Campylobacterota|c__Campylobacteria|o__Campylobacterales|f__Nitratiruptoraceae|g__Nitratiruptor|s__:0.0003654065,(S143_maxbin2_scaf2bin.162___d__Bacteria|p__Campylobacterota|c__Campylobacteria|o__Campylobacterales|f__Nitratiruptoraceae|g__Nitratiruptor|s__:0.0002604155,S144_maxbin2_scaf2bin.097___d__Bacteria|p__Campylobacterota|c__Campylobacteria|o__Campylobacterales|f__Nitratiruptoraceae|g__Nitratiruptor|s__:0.0012773065)100:0.0019115237)100:0.0293012882)100:0.0164801008,S143_maxbin2_scaf2bin.106___d__Bacteria|p__Campylobacterota|c__Campylobacteria|o__Campylobacterales|f__Nitratiruptoraceae|g__Nitratiruptor|s__:0.0688479105)100:0.0742941852)96:0.0172327207,(A1_metabat1_scaf2bin.148___d__Bacteria|p__Campylobacterota|c__Campylobacteria|o__Campylobacterales|f__Nitratiruptoraceae|g__Nitratiruptor|s__:0.0027662228,T11_maxbin2_scaf2bin.018___d__Bacteria|p__Campylobacterota|c__Campylobacteria|o__Campylobacterales|f__Nitratiruptoraceae|g__Nitratiruptor|s__:0.0060263521)100:0.1186355646)100:0.0220251579,(((((((132-544_maxbin2_scaf2bin.116___d__Bacteria|p__Campylobacterota|c__Campylobacteria|o__Campylobacterales|f__Nitratiruptoraceae|g__|s__:0.0029991880,T10_metabat2_scaf2bin.202___d__Bacteria|p__Campylobacterota|c__Campylobacteria|o__Campylobacterales|f__Nitratiruptoraceae|g__|s__:0.0049937380)100:0.0019723709,A3_maxbin2_scaf2bin.502___d__Bacteria|p__Campylobacterota|c__Campylobacteria|o__Campylobacterales|f__Nitratiruptoraceae|g__|s__:0.0070695434)100:0.0190725341,S143_maxbin2_scaf2bin.224___d__Bacteria|p__Campylobacterota|c__Campylobacteria|o__Campylobacterales|f__Nitratiruptoraceae|g__|s__:0.0184490655)100:0.0450697832,(132-544_maxbin2_scaf2bin.141_VB___d__Bacteria|p__Campylobacterota|c__Campylobacteria|o__Campylobacterales|f__Nitratiruptoraceae|g__|s__:0.0042716739,T10_maxbin2_scaf2bin.068___d__Bacteria|p__Campylobacterota|c__Campylobacteria|o__Campylobacterales|f__Nitratiruptoraceae|g__Nitratiruptor|s__:0.0164045997)100:0.0195891047)98:0.0097801558,S143_maxbin2_scaf2bin.272_VB___d__Bacteria|p__Campylobacterota|c__Campylobacteria|o__Campylobacterales|f__Nitratiruptoraceae|g__|s__:0.0201846014)98:0.0066812622,((134-614_metabat2_scaf2bin.057___d__Bacteria|p__Campylobacterota|c__Campylobacteria|o__Campylobacterales|f__Nitratiruptoraceae|g__|s__:0.0018271461,M17_metabat2_scaf2bin.018___d__Bacteria|p__Campylobacterota|c__Campylobacteria|o__Campylobacterales|f__Nitratiruptoraceae|g__|s__:0.0033969736)100:0.0019305548,T2_metabat1_scaf2bin.096___d__Bacteria|p__Campylobacterota|c__Campylobacteria|o__Campylobacterales|f__Nitratiruptoraceae|g__|s__:0.0028930839)100:0.0278861818)100:0.0894322399,(S141_metabat2_scaf2bin.035___d__Bacteria|p__Campylobacterota|c__Campylobacteria|o__Campylobacterales|f__Nitratiruptoraceae|g__Nitratiruptor|s__:0.0559378239,S143_metabat2_scaf2bin.199___d__Bacteria|p__Campylobacterota|c__Campylobacteria|o__Campylobacterales|f__Nitratiruptoraceae|g__Nitratiruptor|s__:0.0364984392)100:0.0779732398)92:0.0179342921)92:0.0145051571,PIR-30_maxbin2_scaf2bin.065___d__Bacteria|p__Campylobacterota|c__Campylobacteria|o__Campylobacterales|f__Nitratiruptoraceae|g__PUXX01|s__:0.1472784081)100:0.0195236696,((356-284_maxbin2_scaf2bin.195_VB___d__Bacteria|p__Campylobacterota|c__Campylobacteria|o__Campylobacterales|f__Nitratiruptoraceae|g__|s__:0.0943915234,(356-284_metabat1_scaf2bin.138_VB___d__Bacteria|p__Campylobacterota|c__Campylobacteria|o__Campylobacterales|f__Nitratiruptoraceae|g__|s__:0.0709963060,PIR-30_maxbin2_scaf2bin.176___d__Bacteria|p__Campylobacterota|c__Campylobacteria|o__Campylobacterales|f__Nitratiruptoraceae|g__|s__:0.1176163028)100:0.0417677190)100:0.0281556359,PIR-30_maxbin2_scaf2bin.145___d__Bacteria|p__Campylobacterota|c__Campylobacteria|o__Campylobacterales|f__Nitratiruptoraceae|g__|s__:0.1387155622)100:0.0325322520)100:0.0803624072,(4281-140_metabat2_scaf2bin.046___d__Bacteria|p__Campylobacterota|c__Campylobacteria|o__Campylobacterales|f__Nitratiruptoraceae|g__Nitratiruptor_A|s__:0.1500288081,(M17_metabat1_scaf2bin.001___d__Bacteria|p__Campylobacterota|c__Campylobacteria|o__Campylobacterales|f__Nitratiruptoraceae|g__Nitratiruptor_A|s__:0.0196219081,S141_metabat2_scaf2bin.231___d__Bacteria|p__Campylobacterota|c__Campylobacteria|o__Campylobacterales|f__Nitratiruptoraceae|g__Nitratiruptor_A|s__Nitratiruptor_A labii:0.0171027041)100:0.0826851474)100:0.0638254840)100:0.1263510262,(((((((((((((((((((131-447_maxbin2_scaf2bin.138___d__Bacteria|p__Campylobacterota|c__Campylobacteria|o__Campylobacterales|f__Sulfurovaceae|g__Sulfurovum|s__:0.0013875806,M1_maxbin2_scaf2bin.009___d__Bacteria|p__Campylobacterota|c__Campylobacteria|o__Campylobacterales|f__Sulfurovaceae|g__Sulfurovum|s__:0.0006883133)97:0.0000024386,M2_maxbin2_scaf2bin.387___d__Bacteria|p__Campylobacterota|c__Campylobacteria|o__Campylobacterales|f__Sulfurovaceae|g__Sulfurovum|s__:0.0009162424)98:0.0010737318,(134-614_metabat2_scaf2bin.010___d__Bacteria|p__Campylobacterota|c__Campylobacteria|o__Campylobacterales|f__Sulfurovaceae|g__Sulfurovum|s__:0.0031391949,(M17_maxbin2_scaf2bin.079___d__Bacteria|p__Campylobacterota|c__Campylobacteria|o__Campylobacterales|f__Sulfurovaceae|g__Sulfurovum|s__:0.0143109678,T10_maxbin2_scaf2bin.082___d__Bacteria|p__Campylobacterota|c__Campylobacteria|o__Campylobacterales|f__Sulfurovaceae|g__Sulfurovum|s__:0.0000025884)99:0.0010319963)97:0.0001913801)100:0.0144669401,M10_metabat2_scaf2bin.084___d__Bacteria|p__Campylobacterota|c__Campylobacteria|o__Campylobacterales|f__Sulfurovaceae|g__Sulfurovum|s__:0.0008200150)97:0.0003135909,M17_metabat2_scaf2bin.054___d__Bacteria|p__Campylobacterota|c__Campylobacteria|o__Campylobacterales|f__Sulfurovaceae|g__Sulfurovum|s__:0.0006488831)93:0.0000028656,T2_maxbin2_scaf2bin.113___d__Bacteria|p__Campylobacterota|c__Campylobacteria|o__Campylobacterales|f__Sulfurovaceae|g__Sulfurovum|s__:0.0004014637)99:0.0005662165,132-544_maxbin2_scaf2bin.165___d__Bacteria|p__Campylobacterota|c__Campylobacteria|o__Campylobacterales|f__Sulfurovaceae|g__Sulfurovum|s__:0.0006334699)100:0.0078228466,(((((S012_metabat2_scaf2bin.141___d__Bacteria|p__Campylobacterota|c__Campylobacteria|o__Campylobacterales|f__Sulfurovaceae|g__Sulfurovum|s__:0.0024952060,(S141_metabat2_scaf2bin.031___d__Bacteria|p__Campylobacterota|c__Campylobacteria|o__Campylobacterales|f__Sulfurovaceae|g__Sulfurovum|s__:0.0019227411,(S144_metabat2_scaf2bin.004___d__Bacteria|p__Campylobacterota|c__Campylobacteria|o__Campylobacterales|f__Sulfurovaceae|g__Sulfurovum|s__:0.0003026133,S145_maxbin2_scaf2bin.134___d__Bacteria|p__Campylobacterota|c__Campylobacteria|o__Campylobacterales|f__Sulfurovaceae|g__Sulfurovum|s__:0.0007465342)97:0.0012846040)99:0.0005682685)98:0.0057856869,S143_maxbin2_scaf2bin.114___d__Bacteria|p__Campylobacterota|c__Campylobacteria|o__Campylobacterales|f__Sulfurovaceae|g__Sulfurovum|s__:0.0000024728)95:0.0040385436,S017_maxbin2_scaf2bin.036___d__Bacteria|p__Campylobacterota|c__Campylobacteria|o__Campylobacterales|f__Sulfurovaceae|g__Sulfurovum|s__:0.0005103450)96:0.0007174646,S142_maxbin2_scaf2bin.030___d__Bacteria|p__Campylobacterota|c__Campylobacteria|o__Campylobacterales|f__Sulfurovaceae|g__Sulfurovum|s__:0.0022559362)98:0.0007718643,S013_maxbin2_scaf2bin.055___d__Bacteria|p__Campylobacterota|c__Campylobacteria|o__Campylobacterales|f__Sulfurovaceae|g__Sulfurovum|s__:0.0009655447)98:0.0080409446)100:0.0120523623,(M17_metabat2_scaf2bin.078___d__Bacteria|p__Campylobacterota|c__Campylobacteria|o__Campylobacterales|f__Sulfurovaceae|g__Sulfurovum|s__:0.0160160021,S141_maxbin2_scaf2bin.093___d__Bacteria|p__Campylobacterota|c__Campylobacteria|o__Campylobacterales|f__Sulfurovaceae|g__Sulfurovum|s__:0.0147463902)100:0.0123184136)100:0.0386125384,((A1_maxbin2_scaf2bin.222___d__Bacteria|p__Campylobacterota|c__Campylobacteria|o__Campylobacterales|f__Sulfurovaceae|g__Sulfurovum|s__:0.0222153028,S141_metabat2_scaf2bin.075___d__Bacteria|p__Campylobacterota|c__Campylobacteria|o__Campylobacterales|f__Sulfurovaceae|g__Sulfurovum|s__:0.0151133124)100:0.0119747332,(M1_metabat2_scaf2bin.030___d__Bacteria|p__Campylobacterota|c__Campylobacteria|o__Campylobacterales|f__Sulfurovaceae|g__Sulfurovum|s__:0.0000024990,M2_metabat2_scaf2bin.129___d__Bacteria|p__Campylobacterota|c__Campylobacteria|o__Campylobacterales|f__Sulfurovaceae|g__Sulfurovum|s__:0.0000020650)100:0.0216713951)100:0.0381024939)99:0.0171004934,(((354-166_metabat2_scaf2bin.070_VB___d__Bacteria|p__Campylobacterota|c__Campylobacteria|o__Campylobacterales|f__Sulfurovaceae|g__Sulfurovum|s__:0.0244577197,355-202_metabat1_scaf2bin.041___d__Bacteria|p__Campylobacterota|c__Campylobacteria|o__Campylobacterales|f__Sulfurovaceae|g__Sulfurovum|s__:0.0134928688)100:0.0183214576,356-308_maxbin2_scaf2bin.039___d__Bacteria|p__Campylobacterota|c__Campylobacteria|o__Campylobacterales|f__Sulfurovaceae|g__Sulfurovum|s__:0.0681278535)100:0.0235209065,4561-384_metabat1_scaf2bin.004___d__Bacteria|p__Campylobacterota|c__Campylobacteria|o__Campylobacterales|f__Sulfurovaceae|g__Sulfurovum|s__:0.0598746475)100:0.0183336757)98:0.0195544352,((((((((((131-447_metabat2_scaf2bin.080___d__Bacteria|p__Campylobacterota|c__Campylobacteria|o__Campylobacterales|f__Sulfurovaceae|g__Sulfurovum|s__:0.0376493202,((M10_maxbin2_scaf2bin.082___d__Bacteria|p__Campylobacterota|c__Campylobacteria|o__Campylobacterales|f__Sulfurovaceae|g__Sulfurovum|s__:0.0091274004,T2_metabat2_scaf2bin.082___d__Bacteria|p__Campylobacterota|c__Campylobacteria|o__Campylobacterales|f__Sulfurovaceae|g__Sulfurovum|s__:0.0045973153)100:0.0165015361,S145_maxbin2_scaf2bin.001___d__Bacteria|p__Campylobacterota|c__Campylobacteria|o__Campylobacterales|f__Sulfurovaceae|g__Sulfurovum|s__:0.0092796035)100:0.0160565418)100:0.0128431951,((M10_metabat2_scaf2bin.148___d__Bacteria|p__Campylobacterota|c__Campylobacteria|o__Campylobacterales|f__Sulfurovaceae|g__Sulfurovum|s__:0.0552040636,(S013_metabat2_scaf2bin.073___d__Bacteria|p__Campylobacterota|c__Campylobacteria|o__Campylobacterales|f__Sulfurovaceae|g__Sulfurovum|s__:0.0254680257,S142_metabat1_scaf2bin.005___d__Bacteria|p__Campylobacterota|c__Campylobacteria|o__Campylobacterales|f__Sulfurovaceae|g__Sulfurovum|s__:0.0134667132)100:0.0615119205)100:0.0189122508,M2_metabat2_scaf2bin.239___d__Bacteria|p__Campylobacterota|c__Campylobacteria|o__Campylobacterales|f__Sulfurovaceae|g__Sulfurovum|s__:0.0538457611)100:0.0204875381)84:0.0123014875,(354-166_metabat2_scaf2bin.016_VB___d__Bacteria|p__Campylobacterota|c__Campylobacteria|o__Campylobacterales|f__Sulfurovaceae|g__Sulfurovum|s__:0.0494736774,4281-140_metabat2_scaf2bin.028___d__Bacteria|p__Campylobacterota|c__Campylobacteria|o__Campylobacterales|f__Sulfurovaceae|g__Sulfurovum|s__:0.0381430425)100:0.0156410172)84:0.0118711083,((354-166_metabat2_scaf2bin.082___d__Bacteria|p__Campylobacterota|c__Campylobacteria|o__Campylobacterales|f__Sulfurovaceae|g__Sulfurovum|s__:0.1378554146,(A3_maxbin2_scaf2bin.303___d__Bacteria|p__Campylobacterota|c__Campylobacteria|o__Campylobacterales|f__Sulfurovaceae|g__Sulfurovum|s__:0.0033730146,M17_metabat2_scaf2bin.132___d__Bacteria|p__Campylobacterota|c__Campylobacteria|o__Campylobacterales|f__Sulfurovaceae|g__Sulfurovum|s__:0.0019361536)100:0.0623014308)88:0.0209468849,(356-284_metabat2_scaf2bin.100___d__Bacteria|p__Campylobacterota|c__Campylobacteria|o__Campylobacterales|f__Sulfurovaceae|g__Sulfurovum|s__:0.0613030996,356-308_metabat2_scaf2bin.061___d__Bacteria|p__Campylobacterota|c__Campylobacteria|o__Campylobacterales|f__Sulfurovaceae|g__Sulfurovum|s__:0.0673809641)65:0.0109963732)76:0.0091585195)99:0.0152903454,354-166_metabat1_scaf2bin.126___d__Bacteria|p__Campylobacterota|c__Campylobacteria|o__Campylobacterales|f__Sulfurovaceae|g__Sulfurovum|s__:0.0670868454)100:0.0199671363,(4571-419_metabat1_scaf2bin.002___d__Bacteria|p__Campylobacterota|c__Campylobacteria|o__Campylobacterales|f__Sulfurovaceae|g__Sulfurovum|s__:0.0973606403,(4571-419_metabat1_scaf2bin.060___d__Bacteria|p__Campylobacterota|c__Campylobacteria|o__Campylobacterales|f__Sulfurovaceae|g__Sulfurovum|s__:0.0935493091,(S011_metabat2_scaf2bin.033___d__Bacteria|p__Campylobacterota|c__Campylobacteria|o__Campylobacterales|f__Sulfurovaceae|g__Sulfurovum|s__:0.0247487298,(S142_metabat2_scaf2bin.034___d__Bacteria|p__Campylobacterota|c__Campylobacteria|o__Campylobacterales|f__Sulfurovaceae|g__Sulfurovum|s__:0.0007747815,S145_maxbin2_scaf2bin.007_VB___d__Bacteria|p__Campylobacterota|c__Campylobacteria|o__Campylobacterales|f__Sulfurovaceae|g__Sulfurovum|s__:0.0018718526)100:0.0387491111)100:0.1325348034)100:0.0231876616)37:0.0195128830)37:0.0211411430,4561-384_metabat1_scaf2bin.007___d__Bacteria|p__Campylobacterota|c__Campylobacteria|o__Campylobacterales|f__Sulfurovaceae|g__Sulfurovum|s__:0.1433581001)100:0.0178477685,(((4281-140_metabat2_scaf2bin.043___d__Bacteria|p__Campylobacterota|c__Campylobacteria|o__Campylobacterales|f__Sulfurovaceae|g__Sulfurovum|s__:0.0464169802,(S009_metabat2_scaf2bin.016___d__Bacteria|p__Campylobacterota|c__Campylobacteria|o__Campylobacterales|f__Sulfurovaceae|g__Sulfurovum|s__:0.0116511617,S010_maxbin2_scaf2bin.057___d__Bacteria|p__Campylobacterota|c__Campylobacteria|o__Campylobacterales|f__Sulfurovaceae|g__Sulfurovum|s__:0.0006388368)100:0.0458566889)93:0.0138724618,((M10_metabat2_scaf2bin.008___d__Bacteria|p__Campylobacterota|c__Campylobacteria|o__Campylobacterales|f__Sulfurovaceae|g__Sulfurovum|s__:0.0002901349,M17_metabat2_scaf2bin.038___d__Bacteria|p__Campylobacterota|c__Campylobacteria|o__Campylobacterales|f__Sulfurovaceae|g__Sulfurovum|s__:0.0000022134)100:0.0011330373,S144_metabat1_scaf2bin.029___d__Bacteria|p__Campylobacterota|c__Campylobacteria|o__Campylobacterales|f__Sulfurovaceae|g__Sulfurovum|s__:0.0005652243)100:0.0445549866)100:0.0176159716,S010_metabat2_scaf2bin.077___d__Bacteria|p__Campylobacterota|c__Campylobacteria|o__Campylobacterales|f__Sulfurovaceae|g__Sulfurovum|s__:0.0933880139)100:0.0226884232)98:0.0144045152,((M10_maxbin2_scaf2bin.187___d__Bacteria|p__Campylobacterota|c__Campylobacteria|o__Campylobacterales|f__Sulfurovaceae|g__Sulfurovum|s__:0.0022399885,T2_metabat2_scaf2bin.213___d__Bacteria|p__Campylobacterota|c__Campylobacteria|o__Campylobacterales|f__Sulfurovaceae|g__Sulfurovum|s__:0.0012064998)100:0.0021087690,S145_maxbin2_scaf2bin.019___d__Bacteria|p__Campylobacterota|c__Campylobacteria|o__Campylobacterales|f__Sulfurovaceae|g__Sulfurovum|s__:0.0278377495)100:0.0532540467)100:0.0323227587,(356-308_metabat2_scaf2bin.089___d__Bacteria|p__Campylobacterota|c__Campylobacteria|o__Campylobacterales|f__Sulfurovaceae|g__Sulfurovum|s__:0.0537005050,((((S010_maxbin2_scaf2bin.021___d__Bacteria|p__Campylobacterota|c__Campylobacteria|o__Campylobacterales|f__Sulfurovaceae|g__Sulfurovum|s__:0.0161593926,S014_metabat2_scaf2bin.064___d__Bacteria|p__Campylobacterota|c__Campylobacteria|o__Campylobacterales|f__Sulfurovaceae|g__Sulfurovum|s__:0.0017148304)100:0.0045789108,S145_metabat2_scaf2bin.083___d__Bacteria|p__Campylobacterota|c__Campylobacteria|o__Campylobacterales|f__Sulfurovaceae|g__Sulfurovum|s__:0.0005882964)100:0.0006973610,S013_metabat2_scaf2bin.046___d__Bacteria|p__Campylobacterota|c__Campylobacteria|o__Campylobacterales|f__Sulfurovaceae|g__Sulfurovum|s__:0.0008915766)100:0.0037851313,T2_maxbin2_scaf2bin.260_VB___d__Bacteria|p__Campylobacterota|c__Campylobacteria|o__Campylobacterales|f__Sulfurovaceae|g__Sulfurovum|s__:0.0114165038)100:0.0439872070)100:0.0418915647)100:0.0505809526)86:0.0171484797,((((134-614_maxbin2_scaf2bin.157_VB___d__Bacteria|p__Campylobacterota|c__Campylobacteria|o__Campylobacterales|f__Sulfurovaceae|g__Sulfurovum|s__:0.0157396759,T2_maxbin2_scaf2bin.107___d__Bacteria|p__Campylobacterota|c__Campylobacteria|o__Campylobacterales|f__Sulfurovaceae|g__Sulfurovum|s__:0.0122242383)80:0.0014994504,(A3_maxbin2_scaf2bin.132___d__Bacteria|p__Campylobacterota|c__Campylobacteria|o__Campylobacterales|f__Sulfurovaceae|g__Sulfurovum|s__:0.0019348345,(M10_maxbin2_scaf2bin.009___d__Bacteria|p__Campylobacterota|c__Campylobacteria|o__Campylobacterales|f__Sulfurovaceae|g__Sulfurovum|s__:0.0011663109,M17_metabat1_scaf2bin.178___d__Bacteria|p__Campylobacterota|c__Campylobacteria|o__Campylobacterales|f__Sulfurovaceae|g__Sulfurovum|s__:0.0109612293)75:0.0040784611)72:0.0005860996)75:0.0064885924,(S140_maxbin2_scaf2bin.139___d__Bacteria|p__Campylobacterota|c__Campylobacteria|o__Campylobacterales|f__Sulfurovaceae|g__Sulfurovum|s__:0.0099272016,S141_maxbin2_scaf2bin.132___d__Bacteria|p__Campylobacterota|c__Campylobacteria|o__Campylobacterales|f__Sulfurovaceae|g__Sulfurovum|s__:0.0026909195)100:0.0075831122)100:0.0570269439,((A1_maxbin2_scaf2bin.431___d__Bacteria|p__Campylobacterota|c__Campylobacteria|o__Campylobacterales|f__Sulfurovaceae|g__Sulfurovum|s__:0.0034697655,A3_maxbin2_scaf2bin.479___d__Bacteria|p__Campylobacterota|c__Campylobacteria|o__Campylobacterales|f__Sulfurovaceae|g__Sulfurovum|s__:0.0019125115)100:0.0648415798,A3_metabat1_scaf2bin.008___d__Bacteria|p__Campylobacterota|c__Campylobacteria|o__Campylobacterales|f__Sulfurovaceae|g__Sulfurovum|s__:0.0644095148)100:0.0189795125)100:0.0408932442)88:0.0380791773,((A3_metabat1_scaf2bin.045___d__Bacteria|p__Campylobacterota|c__Campylobacteria|o__Campylobacterales|f__Sulfurovaceae|g__|s__:0.0378410213,S143_maxbin2_scaf2bin.243___d__Bacteria|p__Campylobacterota|c__Campylobacteria|o__Campylobacterales|f__Sulfurovaceae|g__|s__:0.0478987343)100:0.0847048829,((M2_metabat1_scaf2bin.073___d__Bacteria|p__Campylobacterota|c__Campylobacteria|o__Campylobacterales|f__Sulfurovaceae|g__|s__:0.0160383215,S143_maxbin2_scaf2bin.219_VB___d__Bacteria|p__Campylobacterota|c__Campylobacteria|o__Campylobacterales|f__Sulfurovaceae|g__|s__:0.0076225684)100:0.1484511046,T2_metabat2_scaf2bin.268___d__Bacteria|p__Campylobacterota|c__Campylobacteria|o__Campylobacterales|f__Sulfurovaceae|g__|s__:0.2842220261)99:0.0498158979)100:0.0784081528)99:0.0447688653,(((((((((132-544_maxbin2_scaf2bin.091___d__Bacteria|p__Campylobacterota|c__Campylobacteria|o__Campylobacterales|f__Sulfurovaceae|g__UBA1140|s__:0.0000025434,((T10_metabat2_scaf2bin.144___d__Bacteria|p__Campylobacterota|c__Campylobacteria|o__Campylobacterales|f__Sulfurovaceae|g__UBA1140|s__:0.0000025434,T11_maxbin2_scaf2bin.270___d__Bacteria|p__Campylobacterota|c__Campylobacteria|o__Campylobacterales|f__Sulfurovaceae|g__UBA1140|s__:0.0005199505)46:0.0000021316,T2_maxbin2_scaf2bin.433___d__Bacteria|p__Campylobacterota|c__Campylobacteria|o__Campylobacterales|f__Sulfurovaceae|g__UBA1140|s__:0.0000025434)46:0.0000028552)99:0.0008205192,A1_metabat2_scaf2bin.230___d__Bacteria|p__Campylobacterota|c__Campylobacteria|o__Campylobacterales|f__Sulfurovaceae|g__UBA1140|s__:0.0029949886)99:0.0019331299,M17_maxbin2_scaf2bin.100___d__Bacteria|p__Campylobacterota|c__Campylobacteria|o__Campylobacterales|f__Sulfurovaceae|g__UBA1140|s__:0.0013696474)100:0.0383458490,((A1_metabat2_scaf2bin.290___d__Bacteria|p__Campylobacterota|c__Campylobacteria|o__Campylobacterales|f__Sulfurovaceae|g__UBA1140|s__:0.0006662310,A3_metabat2_scaf2bin.124___d__Bacteria|p__Campylobacterota|c__Campylobacteria|o__Campylobacterales|f__Sulfurovaceae|g__UBA1140|s__:0.0026642034)100:0.0054567901,(T11_maxbin2_scaf2bin.313___d__Bacteria|p__Campylobacterota|c__Campylobacteria|o__Campylobacterales|f__Sulfurovaceae|g__UBA1140|s__:0.0005407619,T2_metabat1_scaf2bin.098___d__Bacteria|p__Campylobacterota|c__Campylobacteria|o__Campylobacterales|f__Sulfurovaceae|g__UBA1140|s__:0.0025699023)100:0.0103055673)100:0.0821192347)100:0.0235146303,((S013_maxbin2_scaf2bin.103___d__Bacteria|p__Campylobacterota|c__Campylobacteria|o__Campylobacterales|f__Sulfurovaceae|g__UBA1140|s__:0.0026173441,S145_maxbin2_scaf2bin.138___d__Bacteria|p__Campylobacterota|c__Campylobacteria|o__Campylobacterales|f__Sulfurovaceae|g__UBA1140|s__:0.0077422973)100:0.0356896021,((S016_maxbin2_scaf2bin.031___d__Bacteria|p__Campylobacterota|c__Campylobacteria|o__Campylobacterales|f__Sulfurovaceae|g__UBA1140|s__:0.0033895389,(S017_metabat2_scaf2bin.013___d__Bacteria|p__Campylobacterota|c__Campylobacteria|o__Campylobacterales|f__Sulfurovaceae|g__UBA1140|s__:0.0110545315,S143_metabat2_scaf2bin.002___d__Bacteria|p__Campylobacterota|c__Campylobacteria|o__Campylobacterales|f__Sulfurovaceae|g__UBA1140|s__:0.0007591648)100:0.0023425302)100:0.0226932080,S142_metabat2_scaf2bin.041___d__Bacteria|p__Campylobacterota|c__Campylobacteria|o__Campylobacterales|f__Sulfurovaceae|g__UBA1140|s__:0.0373650873)100:0.0191162307)93:0.0128914633)92:0.0079202783,T10_maxbin2_scaf2bin.049___d__Bacteria|p__Campylobacterota|c__Campylobacteria|o__Campylobacterales|f__Sulfurovaceae|g__UBA1140|s__:0.0123955146)100:0.0992665656,4559-240_maxbin2_scaf2bin.109___d__Bacteria|p__Campylobacterota|c__Campylobacteria|o__Campylobacterales|f__Sulfurovaceae|g__UBA1140|s__:0.0748484288)100:0.0521223824,((((132-544_maxbin2_scaf2bin.163___d__Bacteria|p__Campylobacterota|c__Campylobacteria|o__Campylobacterales|f__Sulfurovaceae|g__UBA1140|s__:0.0008556035,T2_maxbin2_scaf2bin.106___d__Bacteria|p__Campylobacterota|c__Campylobacteria|o__Campylobacterales|f__Sulfurovaceae|g__UBA1140|s__:0.0008333808)100:0.0501509046,((132-544_metabat1_scaf2bin.023___d__Bacteria|p__Campylobacterota|c__Campylobacteria|o__Campylobacterales|f__Sulfurovaceae|g__UBA1140|s__:0.0059585106,T2_maxbin2_scaf2bin.105_VB___d__Bacteria|p__Campylobacterota|c__Campylobacteria|o__Campylobacterales|f__Sulfurovaceae|g__UBA1140|s__:0.0026511470)100:0.0156883943,S016_maxbin2_scaf2bin.314___d__Bacteria|p__Campylobacterota|c__Campylobacteria|o__Campylobacterales|f__Sulfurovaceae|g__UBA1140|s__:0.0305967408)100:0.0420875150)100:0.0436487674,(((((((((((132-544_metabat1_scaf2bin.030___d__Bacteria|p__Campylobacterota|c__Campylobacteria|o__Campylobacterales|f__Sulfurovaceae|g__UBA1140|s__:0.0414804964,(((134-614_metabat1_scaf2bin.057___d__Bacteria|p__Campylobacterota|c__Campylobacteria|o__Campylobacterales|f__Sulfurovaceae|g__UBA1140|s__:0.0004058157,A1_metabat2_scaf2bin.264___d__Bacteria|p__Campylobacterota|c__Campylobacteria|o__Campylobacterales|f__Sulfurovaceae|g__UBA1140|s__:0.0098622472)36:0.0007086435,M17_metabat2_scaf2bin.234___d__Bacteria|p__Campylobacterota|c__Campylobacteria|o__Campylobacterales|f__Sulfurovaceae|g__UBA1140|s__:0.0008108910)36:0.0024859449,M10_metabat1_scaf2bin.065___d__Bacteria|p__Campylobacterota|c__Campylobacteria|o__Campylobacterales|f__Sulfurovaceae|g__UBA1140|s__:0.0130608689)100:0.0417481766)98:0.0114174497,134-614_metabat2_scaf2bin.132_VB___d__Bacteria|p__Campylobacterota|c__Campylobacteria|o__Campylobacterales|f__Sulfurovaceae|g__UBA1140|s__:0.0283352194)75:0.0113268699,((A1_metabat2_scaf2bin.130___d__Bacteria|p__Campylobacterota|c__Campylobacteria|o__Campylobacterales|f__Sulfurovaceae|g__UBA1140|s__:0.0065311865,M17_metabat2_scaf2bin.170___d__Bacteria|p__Campylobacterota|c__Campylobacteria|o__Campylobacterales|f__Sulfurovaceae|g__UBA1140|s__:0.0030771157)100:0.0260350962,M10_metabat2_scaf2bin.064___d__Bacteria|p__Campylobacterota|c__Campylobacteria|o__Campylobacterales|f__Sulfurovaceae|g__UBA1140|s__:0.0193290593)97:0.0110602402)74:0.0057299376,(S017_metabat2_scaf2bin.020___d__Bacteria|p__Campylobacterota|c__Campylobacteria|o__Campylobacterales|f__Sulfurovaceae|g__UBA1140|s__:0.0143219344,S144_maxbin2_scaf2bin.031___d__Bacteria|p__Campylobacterota|c__Campylobacteria|o__Campylobacterales|f__Sulfurovaceae|g__UBA1140|s__:0.0121316006)100:0.0160097393)97:0.0133861813,M17_metabat2_scaf2bin.062___d__Bacteria|p__Campylobacterota|c__Campylobacteria|o__Campylobacterales|f__Sulfurovaceae|g__UBA1140|s__:0.0321036972)100:0.0326828996,((A1_metabat1_scaf2bin.096___d__Bacteria|p__Campylobacterota|c__Campylobacteria|o__Campylobacterales|f__Sulfurovaceae|g__UBA1140|s__:0.0464539859,(((S017_maxbin2_scaf2bin.014___d__Bacteria|p__Campylobacterota|c__Campylobacteria|o__Campylobacterales|f__Sulfurovaceae|g__UBA1140|s__:0.0017301794,(S142_maxbin2_scaf2bin.028___d__Bacteria|p__Campylobacterota|c__Campylobacteria|o__Campylobacterales|f__Sulfurovaceae|g__UBA1140|s__:0.0016770285,S145_metabat1_scaf2bin.008___d__Bacteria|p__Campylobacterota|c__Campylobacteria|o__Campylobacterales|f__Sulfurovaceae|g__UBA1140|s__:0.0000025434)100:0.0005375277)100:0.0024910025,S144_metabat2_scaf2bin.101___d__Bacteria|p__Campylobacterota|c__Campylobacteria|o__Campylobacterales|f__Sulfurovaceae|g__UBA1140|s__:0.0027262310)100:0.0090653549,S143_metabat2_scaf2bin.113___d__Bacteria|p__Campylobacterota|c__Campylobacteria|o__Campylobacterales|f__Sulfurovaceae|g__UBA1140|s__:0.0137075866)100:0.0217055420)85:0.0080535810,(M2_metabat2_scaf2bin.093_VB___d__Bacteria|p__Campylobacterota|c__Campylobacteria|o__Campylobacterales|f__Sulfurovaceae|g__UBA1140|s__:0.0358870925,S145_maxbin2_scaf2bin.121___d__Bacteria|p__Campylobacterota|c__Campylobacteria|o__Campylobacterales|f__Sulfurovaceae|g__UBA1140|s__:0.0267736126)91:0.0201454039)48:0.0123065618)62:0.0079875670,A1_maxbin2_scaf2bin.093___d__Bacteria|p__Campylobacterota|c__Campylobacteria|o__Campylobacterales|f__Sulfurovaceae|g__UBA1140|s__:0.1560874837)100:0.0363374805,(((354-166_metabat1_scaf2bin.100___d__Bacteria|p__Campylobacterota|c__Campylobacteria|o__Campylobacterales|f__Sulfurovaceae|g__UBA1140|s__:0.0301810745,(355-202_metabat2_scaf2bin.022___d__Bacteria|p__Campylobacterota|c__Campylobacteria|o__Campylobacterales|f__Sulfurovaceae|g__UBA1140|s__:0.0248140787,356-284_metabat2_scaf2bin.109___d__Bacteria|p__Campylobacterota|c__Campylobacteria|o__Campylobacterales|f__Sulfurovaceae|g__UBA1140|s__:0.0038238201)100:0.0319605900)100:0.0327848794,M17_metabat2_scaf2bin.080___d__Bacteria|p__Campylobacterota|c__Campylobacteria|o__Campylobacterales|f__Sulfurovaceae|g__UBA1140|s__:0.0565638114)76:0.0098651261,(GB_GCA_902727895.1___d__Bacteria|p__Campylobacterota|c__Campylobacteria|o__Campylobacterales|f__Sulfurovaceae|g__UBA1140|s__UBA1140___sp902727895:0.0444761518,GB_GCA_902727905.1___d__Bacteria|p__Campylobacterota|c__Campylobacteria|o__Campylobacterales|f__Sulfurovaceae|g__UBA1140|s__UBA1140___sp902727905:0.0335842975)100:0.0281940291)100:0.0300116284)100:0.0135199365,356-284_metabat2_scaf2bin.131___d__Bacteria|p__Campylobacterota|c__Campylobacteria|o__Campylobacterales|f__Sulfurovaceae|g__UBA1140|s__:0.0738056061)100:0.0363583131,((((134-614_metabat2_scaf2bin.115___d__Bacteria|p__Campylobacterota|c__Campylobacteria|o__Campylobacterales|f__Sulfurovaceae|g__UBA1140|s__:0.0014824164,(M17_metabat2_scaf2bin.210___d__Bacteria|p__Campylobacterota|c__Campylobacteria|o__Campylobacterales|f__Sulfurovaceae|g__UBA1140|s__:0.0015472210,V2_metabat2_scaf2bin.022___d__Bacteria|p__Campylobacterota|c__Campylobacteria|o__Campylobacterales|f__Sulfurovaceae|g__UBA1140|s__:0.0017500843)99:0.0010060692)100:0.0326189975,(((M10_metabat2_scaf2bin.065___d__Bacteria|p__Campylobacterota|c__Campylobacteria|o__Campylobacterales|f__Sulfurovaceae|g__UBA1140|s__:0.0004662256,M17_metabat2_scaf2bin.036___d__Bacteria|p__Campylobacterota|c__Campylobacteria|o__Campylobacterales|f__Sulfurovaceae|g__UBA1140|s__:0.0003005267)100:0.0033187082,S145_metabat2_scaf2bin.015___d__Bacteria|p__Campylobacterota|c__Campylobacteria|o__Campylobacterales|f__Sulfurovaceae|g__UBA1140|s__:0.0212644846)100:0.0061177454,T2_metabat2_scaf2bin.143___d__Bacteria|p__Campylobacterota|c__Campylobacteria|o__Campylobacterales|f__Sulfurovaceae|g__UBA1140|s__:0.0092897955)100:0.0171716639)100:0.0136424595,(M17_metabat2_scaf2bin.068___d__Bacteria|p__Campylobacterota|c__Campylobacteria|o__Campylobacterales|f__Sulfurovaceae|g__UBA1140|s__:0.0104381507,S144_metabat2_scaf2bin.142___d__Bacteria|p__Campylobacterota|c__Campylobacteria|o__Campylobacterales|f__Sulfurovaceae|g__UBA1140|s__:0.0096847150)100:0.0226440805)100:0.0274868015,355-202_metabat1_scaf2bin.003___d__Bacteria|p__Campylobacterota|c__Campylobacteria|o__Campylobacterales|f__Sulfurovaceae|g__UBA1140|s__:0.0647875817)100:0.0245992659)100:0.0183850713,((356-284_metabat1_scaf2bin.122___d__Bacteria|p__Campylobacterota|c__Campylobacteria|o__Campylobacterales|f__Sulfurovaceae|g__UBA1140|s__:0.0072667800,356-308_metabat2_scaf2bin.044_VB___d__Bacteria|p__Campylobacterota|c__Campylobacteria|o__Campylobacterales|f__Sulfurovaceae|g__UBA1140|s__:0.0082444224)100:0.0732947606,S145_metabat2_scaf2bin.040___d__Bacteria|p__Campylobacterota|c__Campylobacteria|o__Campylobacterales|f__Sulfurovaceae|g__UBA1140|s__:0.0625152441)100:0.0470799497)100:0.0275906126)100:0.0377177224,GB_GCA_002311915.1___d__Bacteria|p__Campylobacterota|c__Campylobacteria|o__Campylobacterales|f__Sulfurovaceae|g__UBA1140|s__UBA1140___sp002311915:0.1035174314)100:0.0428631264)100:0.1273272086,((((4559-240_maxbin2_scaf2bin.114_VB___d__Bacteria|p__Campylobacterota|c__Campylobacteria|o__Campylobacterales|f__Sulfurovaceae|g__FS08-3|s__:0.0000029398,4571-419_maxbin2_scaf2bin.020___d__Bacteria|p__Campylobacterota|c__Campylobacteria|o__Campylobacterales|f__Sulfurovaceae|g__FS08-3|s__:0.0003526687)100:0.0031315661,4561-384_maxbin2_scaf2bin.037___d__Bacteria|p__Campylobacterota|c__Campylobacteria|o__Campylobacterales|f__Sulfurovaceae|g__FS08-3|s__:0.0135443257)100:0.1380675571,(4559-240_maxbin2_scaf2bin.145___d__Bacteria|p__Campylobacterota|c__Campylobacteria|o__Campylobacterales|f__Sulfurovaceae|g__FS08-3|s__:0.0009078213,4571-419_metabat2_scaf2bin.043___d__Bacteria|p__Campylobacterota|c__Campylobacteria|o__Campylobacterales|f__Sulfurovaceae|g__FS08-3|s__:0.0015751572)100:0.1511217200)100:0.1225533222,(4561-384_metabat2_scaf2bin.024___d__Bacteria|p__Campylobacterota|c__Campylobacteria|o__Campylobacterales|f__Sulfurovaceae|g__SZUA-451|s__:0.1529350700,S147_metabat2_scaf2bin.034___d__Bacteria|p__Campylobacterota|c__Campylobacteria|o__Campylobacterales|f__Sulfurovaceae|g__SZUA-451|s__:0.1365871154)100:0.0386822259)100:0.0425222108)100:0.0495180343)100:0.0526540078,((((355-202_metabat1_scaf2bin.045___d__Bacteria|p__Campylobacterota|c__Campylobacteria|o__Campylobacterales|f__Sulfurovaceae|g__JAAXPZ01|s__:0.0411329112,356-284_metabat1_scaf2bin.098_VB___d__Bacteria|p__Campylobacterota|c__Campylobacteria|o__Campylobacterales|f__Sulfurovaceae|g__JAAXPZ01|s__:0.0416189132)100:0.0438701858,((A1_metabat2_scaf2bin.053___d__Bacteria|p__Campylobacterota|c__Campylobacteria|o__Campylobacterales|f__Sulfurovaceae|g__JAAXPZ01|s__:0.0245944733,T2_maxbin2_scaf2bin.172___d__Bacteria|p__Campylobacterota|c__Campylobacteria|o__Campylobacterales|f__Sulfurovaceae|g__JAAXPZ01|s__:0.0234319048)100:0.0133765379,(M10_metabat1_scaf2bin.037___d__Bacteria|p__Campylobacterota|c__Campylobacteria|o__Campylobacterales|f__Sulfurovaceae|g__JAAXPZ01|s__:0.0031088683,M17_metabat2_scaf2bin.265_VB___d__Bacteria|p__Campylobacterota|c__Campylobacteria|o__Campylobacterales|f__Sulfurovaceae|g__JAAXPZ01|s__:0.0025219146)100:0.0403287455)100:0.0365764657)100:0.0717575630,(356-284_metabat2_scaf2bin.136_VB___d__Bacteria|p__Campylobacterota|c__Campylobacteria|o__Campylobacterales|f__Sulfurovaceae|g__JAAXPZ01|s__:0.0314042255,356-308_metabat2_scaf2bin.087___d__Bacteria|p__Campylobacterota|c__Campylobacteria|o__Campylobacterales|f__Sulfurovaceae|g__JAAXPZ01|s__:0.0270134369)100:0.1128450122)100:0.0688434015,((A1_maxbin2_scaf2bin.367___d__Bacteria|p__Campylobacterota|c__Campylobacteria|o__Campylobacterales|f__Sulfurovaceae|g__JAAXPZ01|s__:0.0007194429,A3_metabat2_scaf2bin.030___d__Bacteria|p__Campylobacterota|c__Campylobacteria|o__Campylobacterales|f__Sulfurovaceae|g__JAAXPZ01|s__:0.0109016401)100:0.0674887804,((M10_metabat2_scaf2bin.044___d__Bacteria|p__Campylobacterota|c__Campylobacteria|o__Campylobacterales|f__Sulfurovaceae|g__JAAXPZ01|s__:0.0189256811,(S017_metabat2_scaf2bin.001___d__Bacteria|p__Campylobacterota|c__Campylobacteria|o__Campylobacterales|f__Sulfurovaceae|g__JAAXPZ01|s__:0.0105819932,S145_maxbin2_scaf2bin.024___d__Bacteria|p__Campylobacterota|c__Campylobacteria|o__Campylobacterales|f__Sulfurovaceae|g__JAAXPZ01|s__:0.0096431554)97:0.0094192207)97:0.0174504754,S010_metabat2_scaf2bin.031___d__Bacteria|p__Campylobacterota|c__Campylobacteria|o__Campylobacterales|f__Sulfurovaceae|g__JAAXPZ01|s__:0.0575471586)100:0.0277363078)100:0.1430199691)100:0.0429773381)100:0.0659828501,((((((((132-544_maxbin2_scaf2bin.023___d__Bacteria|p__Campylobacterota|c__Campylobacteria|o__Campylobacterales|f__Sulfurovaceae|g__Nitratifractor|s__:0.0011296592,A1_maxbin2_scaf2bin.278___d__Bacteria|p__Campylobacterota|c__Campylobacteria|o__Campylobacterales|f__Sulfurovaceae|g__Nitratifractor|s__:0.0097537275)29:0.0009335500,T11_maxbin2_scaf2bin.245___d__Bacteria|p__Campylobacterota|c__Campylobacteria|o__Campylobacterales|f__Sulfurovaceae|g__Nitratifractor|s__:0.0022650371)29:0.0009768744,((134-614_metabat2_scaf2bin.030___d__Bacteria|p__Campylobacterota|c__Campylobacteria|o__Campylobacterales|f__Sulfurovaceae|g__Nitratifractor|s__:0.0006896162,(M10_metabat1_scaf2bin.043___d__Bacteria|p__Campylobacterota|c__Campylobacteria|o__Campylobacterales|f__Sulfurovaceae|g__Nitratifractor|s__:0.0091995367,M17_metabat2_scaf2bin.278___d__Bacteria|p__Campylobacterota|c__Campylobacteria|o__Campylobacterales|f__Sulfurovaceae|g__Nitratifractor|s__:0.0004109267)99:0.0029219664)87:0.0014241836,T2_maxbin2_scaf2bin.189___d__Bacteria|p__Campylobacterota|c__Campylobacteria|o__Campylobacterales|f__Sulfurovaceae|g__Nitratifractor|s__:0.0003192497)31:0.0010367513)100:0.0111052235,(S013_metabat2_scaf2bin.059___d__Bacteria|p__Campylobacterota|c__Campylobacteria|o__Campylobacterales|f__Sulfurovaceae|g__Nitratifractor|s__:0.0046373710,S143_metabat2_scaf2bin.162___d__Bacteria|p__Campylobacterota|c__Campylobacteria|o__Campylobacterales|f__Sulfurovaceae|g__Nitratifractor|s__:0.0097992676)100:0.0145809804)100:0.0511045507,M2_maxbin2_scaf2bin.445___d__Bacteria|p__Campylobacterota|c__Campylobacteria|o__Campylobacterales|f__Sulfurovaceae|g__Nitratifractor|s__:0.0596189957)100:0.0416541861,(((((134-614_metabat2_scaf2bin.062___d__Bacteria|p__Campylobacterota|c__Campylobacteria|o__Campylobacterales|f__Sulfurovaceae|g__Nitratifractor|s__:0.0032703570,T2_metabat1_scaf2bin.095___d__Bacteria|p__Campylobacterota|c__Campylobacteria|o__Campylobacterales|f__Sulfurovaceae|g__Nitratifractor|s__:0.0049799258)100:0.0078036714,(S143_maxbin2_scaf2bin.065___d__Bacteria|p__Campylobacterota|c__Campylobacteria|o__Campylobacterales|f__Sulfurovaceae|g__Nitratifractor|s__:0.0037384071,S144_metabat2_scaf2bin.001___d__Bacteria|p__Campylobacterota|c__Campylobacteria|o__Campylobacterales|f__Sulfurovaceae|g__Nitratifractor|s__:0.0030982808)100:0.0095337238)100:0.0095523223,(M1_metabat2_scaf2bin.058___d__Bacteria|p__Campylobacterota|c__Campylobacteria|o__Campylobacterales|f__Sulfurovaceae|g__Nitratifractor|s__:0.0117979545,S013_metabat2_scaf2bin.095___d__Bacteria|p__Campylobacterota|c__Campylobacteria|o__Campylobacterales|f__Sulfurovaceae|g__Nitratifractor|s__:0.0188828792)100:0.0077396855)100:0.0372952840,((S142_maxbin2_scaf2bin.052___d__Bacteria|p__Campylobacterota|c__Campylobacteria|o__Campylobacterales|f__Sulfurovaceae|g__Nitratifractor|s__:0.0049185176,S147_metabat2_scaf2bin.033___d__Bacteria|p__Campylobacterota|c__Campylobacteria|o__Campylobacterales|f__Sulfurovaceae|g__Nitratifractor|s__:0.0038730633)100:0.0861118411,(T10_metabat2_scaf2bin.005___d__Bacteria|p__Campylobacterota|c__Campylobacteria|o__Campylobacterales|f__Sulfurovaceae|g__Nitratifractor|s__:0.0073775685,T11_metabat1_scaf2bin.115___d__Bacteria|p__Campylobacterota|c__Campylobacteria|o__Campylobacterales|f__Sulfurovaceae|g__Nitratifractor|s__:0.0324294907)100:0.0492350195)100:0.0841394340)99:0.0287770913,(356-284_metabat2_scaf2bin.066___d__Bacteria|p__Campylobacterota|c__Campylobacteria|o__Campylobacterales|f__Sulfurovaceae|g__Nitratifractor|s__:0.0146318865,356-308_metabat2_scaf2bin.090___d__Bacteria|p__Campylobacterota|c__Campylobacteria|o__Campylobacterales|f__Sulfurovaceae|g__Nitratifractor|s__:0.0172553333)100:0.0932273050)99:0.0210884605)99:0.0351954995,(M10_metabat1_scaf2bin.036___d__Bacteria|p__Campylobacterota|c__Campylobacteria|o__Campylobacterales|f__Sulfurovaceae|g__Nitratifractor|s__:0.0005636107,M17_metabat1_scaf2bin.176___d__Bacteria|p__Campylobacterota|c__Campylobacteria|o__Campylobacterales|f__Sulfurovaceae|g__Nitratifractor|s__:0.0000023586)100:0.1391976285)100:0.0714041370,(4561-384_metabat1_scaf2bin.006___d__Bacteria|p__Campylobacterota|c__Campylobacteria|o__Campylobacterales|f__Sulfurovaceae|g__Nitratifractor|s__:0.1732475192,(S012_metabat2_scaf2bin.186___d__Bacteria|p__Campylobacterota|c__Campylobacteria|o__Campylobacterales|f__Sulfurovaceae|g__Nitratifractor|s__:0.0019572639,S143_maxbin2_scaf2bin.070___d__Bacteria|p__Campylobacterota|c__Campylobacteria|o__Campylobacterales|f__Sulfurovaceae|g__Nitratifractor|s__:0.0007756844)100:0.1554622031)100:0.0440082192)100:0.0492930430)100:0.0520214674,((((((131-447_metabat2_scaf2bin.051___d__Bacteria|p__Campylobacterota|c__Campylobacteria|o__Campylobacterales|f__Sulfurovaceae|g__JAADEQ01|s__:0.0159835160,S014_metabat2_scaf2bin.078___d__Bacteria|p__Campylobacterota|c__Campylobacteria|o__Campylobacterales|f__Sulfurovaceae|g__|s__:0.0250455756)100:0.0114736601,(((M10_metabat2_scaf2bin.079___d__Bacteria|p__Campylobacterota|c__Campylobacteria|o__Campylobacterales|f__Sulfurovaceae|g__|s__:0.0011813264,M17_metabat2_scaf2bin.149___d__Bacteria|p__Campylobacterota|c__Campylobacteria|o__Campylobacterales|f__Sulfurovaceae|g__JAADEQ01|s__:0.0017807428)100:0.0053160491,M1_metabat1_scaf2bin.006___d__Bacteria|p__Campylobacterota|c__Campylobacteria|o__Campylobacterales|f__Sulfurovaceae|g__JAADEQ01|s__:0.0028636683)100:0.0123311397,((S013_maxbin2_scaf2bin.149___d__Bacteria|p__Campylobacterota|c__Campylobacteria|o__Campylobacterales|f__Sulfurovaceae|g__JAADEQ01|s__:0.0015914144,S145_maxbin2_scaf2bin.029___d__Bacteria|p__Campylobacterota|c__Campylobacteria|o__Campylobacterales|f__Sulfurovaceae|g__JAADEQ01|s__:0.0008241611)100:0.0060111337,(S142_metabat1_scaf2bin.016___d__Bacteria|p__Campylobacterota|c__Campylobacteria|o__Campylobacterales|f__Sulfurovaceae|g__JAADEQ01|s__:0.0016665739,S144_metabat2_scaf2bin.086___d__Bacteria|p__Campylobacterota|c__Campylobacteria|o__Campylobacterales|f__Sulfurovaceae|g__JAADEQ01|s__:0.0105594493)73:0.0016476247)100:0.0217211528)74:0.0068203956)100:0.0992494477,(((132-544_metabat2_scaf2bin.136___d__Bacteria|p__Campylobacterota|c__Campylobacteria|o__Campylobacterales|f__Sulfurovaceae|g__JAADEQ01|s__:0.0029293091,(M10_metabat1_scaf2bin.062___d__Bacteria|p__Campylobacterota|c__Campylobacteria|o__Campylobacterales|f__Sulfurovaceae|g__JAADEQ01|s__:0.0026081074,M17_maxbin2_scaf2bin.295___d__Bacteria|p__Campylobacterota|c__Campylobacteria|o__Campylobacterales|f__Sulfurovaceae|g__JAADEQ01|s__:0.0000026101)100:0.0022484666)100:0.0809500874,(A3_maxbin2_scaf2bin.144_VB___d__Bacteria|p__Campylobacterota|c__Campylobacteria|o__Campylobacterales|f__Sulfurovaceae|g__JAADEQ01|s__:0.0056028371,T11_metabat2_scaf2bin.047___d__Bacteria|p__Campylobacterota|c__Campylobacteria|o__Campylobacterales|f__Sulfurovaceae|g__JAADEQ01|s__:0.0251835417)100:0.0570380083)100:0.0347152375,((((356-284_metabat2_scaf2bin.001_VB___d__Bacteria|p__Campylobacterota|c__Campylobacteria|o__Campylobacterales|f__Sulfurovaceae|g__JAADEQ01|s__:0.0927012613,(356-284_metabat2_scaf2bin.032___d__Bacteria|p__Campylobacterota|c__Campylobacteria|o__Campylobacterales|f__Sulfurovaceae|g__JAADEQ01|s__:0.1077980544,356-284_metabat2_scaf2bin.040_VB___d__Bacteria|p__Campylobacterota|c__Campylobacteria|o__Campylobacterales|f__Sulfurovaceae|g__JAADEQ01|s__:0.1344638984)66:0.0214072913)67:0.0189563807,4281-140_maxbin2_scaf2bin.139_VB___d__Bacteria|p__Campylobacterota|c__Campylobacteria|o__Campylobacterales|f__Sulfurovaceae|g__JAADEQ01|s__:0.0907933816)67:0.0142310860,4281-140_metabat2_scaf2bin.078_VB___d__Bacteria|p__Campylobacterota|c__Campylobacteria|o__Campylobacterales|f__Sulfurovaceae|g__JAADEQ01|s__:0.1089900800)100:0.0468574385,(((((A1_maxbin2_scaf2bin.057_VB___d__Bacteria|p__Campylobacterota|c__Campylobacteria|o__Campylobacterales|f__Sulfurovaceae|g__JAADEQ01|s__:0.0124606442,M17_metabat2_scaf2bin.165___d__Bacteria|p__Campylobacterota|c__Campylobacteria|o__Campylobacterales|f__Sulfurovaceae|g__JAADEQ01|s__:0.0028041386)93:0.0035854871,M10_metabat1_scaf2bin.014___d__Bacteria|p__Campylobacterota|c__Campylobacteria|o__Campylobacterales|f__Sulfurovaceae|g__JAADEQ01|s__:0.0011133822)100:0.0584551997,M10_metabat2_scaf2bin.026___d__Bacteria|p__Campylobacterota|c__Campylobacteria|o__Campylobacterales|f__Sulfurovaceae|g__JAADEQ01|s__:0.0272656153)87:0.0140700059,((A1_metabat2_scaf2bin.096___d__Bacteria|p__Campylobacterota|c__Campylobacteria|o__Campylobacterales|f__Sulfurovaceae|g__JAADEQ01|s__:0.0128879773,T2_metabat2_scaf2bin.463___d__Bacteria|p__Campylobacterota|c__Campylobacteria|o__Campylobacterales|f__Sulfurovaceae|g__JAADEQ01|s__:0.0079759670)100:0.0156248586,S143_metabat2_scaf2bin.217___d__Bacteria|p__Campylobacterota|c__Campylobacteria|o__Campylobacterales|f__Sulfurovaceae|g__JAADEQ01|s__:0.0159696051)100:0.0286929339)100:0.0389437094,(S145_metabat2_scaf2bin.047___d__Bacteria|p__Campylobacterota|c__Campylobacteria|o__Campylobacterales|f__Sulfurovaceae|g__JAADEQ01|s__:0.0383323806,T2_metabat2_scaf2bin.344___d__Bacteria|p__Campylobacterota|c__Campylobacteria|o__Campylobacterales|f__Sulfurovaceae|g__JAADEQ01|s__:0.0116384078)100:0.1098708719)100:0.0675393201)100:0.0286477835)97:0.0159036706)98:0.0239155971,((A1_metabat2_scaf2bin.147___d__Bacteria|p__Campylobacterota|c__Campylobacteria|o__Campylobacterales|f__Sulfurovaceae|g__JAADEQ01|s__:0.0050060637,((M10_metabat1_scaf2bin.045___d__Bacteria|p__Campylobacterota|c__Campylobacteria|o__Campylobacterales|f__Sulfurovaceae|g__JAADEQ01|s__:0.0009991925,M17_metabat1_scaf2bin.177___d__Bacteria|p__Campylobacterota|c__Campylobacteria|o__Campylobacterales|f__Sulfurovaceae|g__JAADEQ01|s__:0.0005571578)100:0.0008793233,T2_metabat1_scaf2bin.136___d__Bacteria|p__Campylobacterota|c__Campylobacteria|o__Campylobacterales|f__Sulfurovaceae|g__JAADEQ01|s__:0.0031046179)100:0.0058316719)100:0.0521645973,(M10_metabat2_scaf2bin.114___d__Bacteria|p__Campylobacterota|c__Campylobacteria|o__Campylobacterales|f__Sulfurovaceae|g__JAADEQ01|s__:0.0004117033,M17_metabat1_scaf2bin.021___d__Bacteria|p__Campylobacterota|c__Campylobacteria|o__Campylobacterales|f__Sulfurovaceae|g__JAADEQ01|s__:0.0015267679)100:0.0862817731)100:0.0517797628)100:0.0429962208,((A1_metabat2_scaf2bin.112___d__Bacteria|p__Campylobacterota|c__Campylobacteria|o__Campylobacterales|f__Sulfurovaceae|g__JAADEQ01|s__:0.0041595149,M10_metabat2_scaf2bin.133___d__Bacteria|p__Campylobacterota|c__Campylobacteria|o__Campylobacterales|f__Sulfurovaceae|g__JAADEQ01|s__:0.0040465183)100:0.0438054257,M1_metabat1_scaf2bin.018___d__Bacteria|p__Campylobacterota|c__Campylobacteria|o__Campylobacterales|f__Sulfurovaceae|g__JAADEQ01|s__:0.0335817628)100:0.1733818648)100:0.0268292328,PIR-30_maxbin2_scaf2bin.115___d__Bacteria|p__Campylobacterota|c__Campylobacteria|o__Campylobacterales|f__Sulfurovaceae|g__JAADEQ01|s__:0.1346403600)100:0.0996320037)100:0.1893534506,((((((((((132-544_metabat2_scaf2bin.133___d__Bacteria|p__Campylobacterota|c__Campylobacteria|o__Campylobacterales|f__Hydrogenimonadaceae|g__Hydrogenimonas|s__:0.0037358354,M17_metabat1_scaf2bin.019___d__Bacteria|p__Campylobacterota|c__Campylobacteria|o__Campylobacterales|f__Hydrogenimonadaceae|g__Hydrogenimonas|s__:0.0039023670)100:0.0138815077,A1_metabat2_scaf2bin.105___d__Bacteria|p__Campylobacterota|c__Campylobacteria|o__Campylobacterales|f__Hydrogenimonadaceae|g__Hydrogenimonas|s__:0.0120928171)100:0.0138429612,S143_maxbin2_scaf2bin.093_VB___d__Bacteria|p__Campylobacterota|c__Campylobacteria|o__Campylobacterales|f__Hydrogenimonadaceae|g__Hydrogenimonas|s__:0.0193211263)100:0.0291464710,T10_metabat2_scaf2bin.169___d__Bacteria|p__Campylobacterota|c__Campylobacteria|o__Campylobacterales|f__Hydrogenimonadaceae|g__Hydrogenimonas|s__:0.0908093160)100:0.0435407167,(4281-140_maxbin2_scaf2bin.002_VB___d__Bacteria|p__Campylobacterota|c__Campylobacteria|o__Campylobacterales|f__Hydrogenimonadaceae|g__Hydrogenimonas|s__:0.0803817472,4281-140_metabat1_scaf2bin.038___d__Bacteria|p__Campylobacterota|c__Campylobacteria|o__Campylobacterales|f__Hydrogenimonadaceae|g__Hydrogenimonas|s__:0.1195200340)89:0.0141928761)89:0.0153939116,(A3_metabat1_scaf2bin.062___d__Bacteria|p__Campylobacterota|c__Campylobacteria|o__Campylobacterales|f__Hydrogenimonadaceae|g__Hydrogenimonas|s__:0.0201393802,T2_maxbin2_scaf2bin.099___d__Bacteria|p__Campylobacterota|c__Campylobacteria|o__Campylobacterales|f__Hydrogenimonadaceae|g__Hydrogenimonas|s__:0.0215049645)100:0.0678383530)93:0.0134951667,356-284_maxbin2_scaf2bin.115___d__Bacteria|p__Campylobacterota|c__Campylobacteria|o__Campylobacterales|f__Hydrogenimonadaceae|g__Hydrogenimonas|s__:0.1266355494)92:0.0177728180,(A3_maxbin2_scaf2bin.013___d__Bacteria|p__Campylobacterota|c__Campylobacteria|o__Campylobacterales|f__Hydrogenimonadaceae|g__Hydrogenimonas|s__:0.0000025700,T2_maxbin2_scaf2bin.006___d__Bacteria|p__Campylobacterota|c__Campylobacteria|o__Campylobacterales|f__Hydrogenimonadaceae|g__Hydrogenimonas|s__:0.0016312249)100:0.0954000594)92:0.0166661499,4559-240_maxbin2_scaf2bin.085___d__Bacteria|p__Campylobacterota|c__Campylobacteria|o__Campylobacterales|f__Hydrogenimonadaceae|g__Hydrogenimonas|s__:0.1097222611)92:0.0196233765,((((((((((134-614_maxbin2_scaf2bin.135_VB___d__Bacteria|p__Campylobacterota|c__Campylobacteria|o__Campylobacterales|f__Hydrogenimonadaceae|g__Hydrogenimonas|s__:0.0005159537,T2_maxbin2_scaf2bin.038___d__Bacteria|p__Campylobacterota|c__Campylobacteria|o__Campylobacterales|f__Hydrogenimonadaceae|g__Hydrogenimonas|s__:0.0257859316)100:0.0010874962,T10_maxbin2_scaf2bin.036___d__Bacteria|p__Campylobacterota|c__Campylobacteria|o__Campylobacterales|f__Hydrogenimonadaceae|g__Hydrogenimonas|s__:0.0013855284)100:0.0009698597,A1_maxbin2_scaf2bin.229___d__Bacteria|p__Campylobacterota|c__Campylobacteria|o__Campylobacterales|f__Hydrogenimonadaceae|g__Hydrogenimonas|s__:0.0024000270)92:0.0011134594,(M10_maxbin2_scaf2bin.146___d__Bacteria|p__Campylobacterota|c__Campylobacteria|o__Campylobacterales|f__Hydrogenimonadaceae|g__Hydrogenimonas|s__:0.0049235493,M17_metabat2_scaf2bin.091___d__Bacteria|p__Campylobacterota|c__Campylobacteria|o__Campylobacterales|f__Hydrogenimonadaceae|g__Hydrogenimonas|s__:0.0008096678)92:0.0016368373)100:0.0173146953,((S012_maxbin2_scaf2bin.103___d__Bacteria|p__Campylobacterota|c__Campylobacteria|o__Campylobacterales|f__Hydrogenimonadaceae|g__Hydrogenimonas|s__:0.0025776605,(S140_metabat2_scaf2bin.098___d__Bacteria|p__Campylobacterota|c__Campylobacteria|o__Campylobacterales|f__Hydrogenimonadaceae|g__Hydrogenimonas|s__:0.0059863694,S144_maxbin2_scaf2bin.162___d__Bacteria|p__Campylobacterota|c__Campylobacteria|o__Campylobacterales|f__Hydrogenimonadaceae|g__Hydrogenimonas|s__:0.0000025006)52:0.0025162063)52:0.0029376839,S143_maxbin2_scaf2bin.248_VB___d__Bacteria|p__Campylobacterota|c__Campylobacteria|o__Campylobacterales|f__Hydrogenimonadaceae|g__Hydrogenimonas|s__:0.0015790916)100:0.0162994030)100:0.0090713450,(S141_metabat1_scaf2bin.087___d__Bacteria|p__Campylobacterota|c__Campylobacteria|o__Campylobacterales|f__Hydrogenimonadaceae|g__Hydrogenimonas|s__:0.0005713829,S144_metabat2_scaf2bin.173___d__Bacteria|p__Campylobacterota|c__Campylobacteria|o__Campylobacterales|f__Hydrogenimonadaceae|g__Hydrogenimonas|s__:0.0032048867)100:0.0165154540)100:0.0219833948,(A3_metabat2_scaf2bin.025___d__Bacteria|p__Campylobacterota|c__Campylobacteria|o__Campylobacterales|f__Hydrogenimonadaceae|g__Hydrogenimonas|s__:0.0039756336,((S140_metabat2_scaf2bin.030___d__Bacteria|p__Campylobacterota|c__Campylobacteria|o__Campylobacterales|f__Hydrogenimonadaceae|g__Hydrogenimonas|s__:0.0040059996,S143_maxbin2_scaf2bin.229___d__Bacteria|p__Campylobacterota|c__Campylobacteria|o__Campylobacterales|f__Hydrogenimonadaceae|g__Hydrogenimonas|s__:0.0000022476)92:0.0009887703,S144_maxbin2_scaf2bin.154___d__Bacteria|p__Campylobacterota|c__Campylobacteria|o__Campylobacterales|f__Hydrogenimonadaceae|g__Hydrogenimonas|s__:0.0000026104)100:0.0023502826)100:0.0303965069)100:0.0224460642,((S012_metabat2_scaf2bin.139___d__Bacteria|p__Campylobacterota|c__Campylobacteria|o__Campylobacterales|f__Hydrogenimonadaceae|g__Hydrogenimonas|s__:0.0002735778,S139_metabat1_scaf2bin.113___d__Bacteria|p__Campylobacterota|c__Campylobacteria|o__Campylobacterales|f__Hydrogenimonadaceae|g__Hydrogenimonas|s__:0.0000025281)80:0.0000028938,S146_metabat2_scaf2bin.176___d__Bacteria|p__Campylobacterota|c__Campylobacteria|o__Campylobacterales|f__Hydrogenimonadaceae|g__Hydrogenimonas|s__:0.0077471079)100:0.1012937480)100:0.0201639874,(4281-140_maxbin2_scaf2bin.116___d__Bacteria|p__Campylobacterota|c__Campylobacteria|o__Campylobacterales|f__Hydrogenimonadaceae|g__Hydrogenimonas|s__:0.0316868743,4281-140_metabat2_scaf2bin.054_VB___d__Bacteria|p__Campylobacterota|c__Campylobacteria|o__Campylobacterales|f__Hydrogenimonadaceae|g__Hydrogenimonas|s__:0.0615003881)100:0.0226954423)100:0.0144799516,(355-202_maxbin2_scaf2bin.089___d__Bacteria|p__Campylobacterota|c__Campylobacteria|o__Campylobacterales|f__Hydrogenimonadaceae|g__Hydrogenimonas|s__:0.0044265444,356-284_metabat2_scaf2bin.038___d__Bacteria|p__Campylobacterota|c__Campylobacteria|o__Campylobacterales|f__Hydrogenimonadaceae|g__Hydrogenimonas|s__:0.0044278592)100:0.0560865644)100:0.0381667954)100:0.1788704606)100:0.0572750975)56:0.0397249247,(((((((((((131-447_maxbin2_scaf2bin.066___d__Bacteria|p__Campylobacterota|c__Campylobacteria|o__Campylobacterales|f__JAADDL01|g__JAADDL01|s__:0.0000025434,M1_metabat2_scaf2bin.070___d__Bacteria|p__Campylobacterota|c__Campylobacteria|o__Campylobacterales|f__JAADDL01|g__JAADDL01|s__:0.0000028089)100:0.0002494014,M2_metabat2_scaf2bin.320___d__Bacteria|p__Campylobacterota|c__Campylobacteria|o__Campylobacterales|f__JAADDL01|g__JAADDL01|s__:0.0000027836)100:0.0112686126,((S010_maxbin2_scaf2bin.054___d__Bacteria|p__Campylobacterota|c__Campylobacteria|o__Campylobacterales|f__JAADDL01|g__JAADDL01|s__:0.0018819066,S147_metabat2_scaf2bin.031___d__Bacteria|p__Campylobacterota|c__Campylobacteria|o__Campylobacterales|f__JAADDL01|g__JAADDL01|s__:0.0006908726)100:0.0021982342,(S142_metabat2_scaf2bin.012___d__Bacteria|p__Campylobacterota|c__Campylobacteria|o__Campylobacterales|f__JAADDL01|g__JAADDL01|s__:0.0016471110,S145_metabat2_scaf2bin.032___d__Bacteria|p__Campylobacterota|c__Campylobacteria|o__Campylobacterales|f__JAADDL01|g__JAADDL01|s__:0.0022024409)100:0.0030570001)100:0.0076533286)100:0.1266040364,(M10_metabat2_scaf2bin.154___d__Bacteria|p__Campylobacterota|c__Campylobacteria|o__Campylobacterales|f__JAADDL01|g__JAADDL01|s__:0.0306313304,(S014_maxbin2_scaf2bin.156___d__Bacteria|p__Campylobacterota|c__Campylobacteria|o__Campylobacterales|f__JAADDL01|g__JAADDL01|s__:0.0117574960,(S142_metabat2_scaf2bin.014___d__Bacteria|p__Campylobacterota|c__Campylobacteria|o__Campylobacterales|f__JAADDL01|g__JAADDL01|s__:0.0008705899,S145_metabat2_scaf2bin.056___d__Bacteria|p__Campylobacterota|c__Campylobacteria|o__Campylobacterales|f__JAADDL01|g__JAADDL01|s__:0.0525080087)100:0.0141298904)100:0.0161729333)100:0.1183006310)100:0.0247723160,(4559-240_maxbin2_scaf2bin.138___d__Bacteria|p__Campylobacterota|c__Campylobacteria|o__Campylobacterales|f__JAADDL01|g__JAADDL01|s__:0.0808293244,GB_GCA_013153915.1___d__Bacteria|p__Campylobacterota|c__Campylobacteria|o__Campylobacterales|f__JAADDL01|g__JAADDL01|s__JAADDL01___sp013153915:0.0874506935)100:0.0438220126)100:0.0270825303,((((((132-544_maxbin2_scaf2bin.032___d__Bacteria|p__Campylobacterota|c__Campylobacteria|o__Campylobacterales|f__JAADDL01|g__JAADDL01|s__:0.0026384638,(M10_metabat2_scaf2bin.003___d__Bacteria|p__Campylobacterota|c__Campylobacteria|o__Campylobacterales|f__JAADDL01|g__JAADDL01|s__:0.0007121696,T2_maxbin2_scaf2bin.164___d__Bacteria|p__Campylobacterota|c__Campylobacteria|o__Campylobacterales|f__JAADDL01|g__JAADDL01|s__:0.0032345950)100:0.0005585365)100:0.0010404836,M17_maxbin2_scaf2bin.114___d__Bacteria|p__Campylobacterota|c__Campylobacteria|o__Campylobacterales|f__JAADDL01|g__JAADDL01|s__:0.0033545035)100:0.0361876838,(S013_metabat2_scaf2bin.038___d__Bacteria|p__Campylobacterota|c__Campylobacteria|o__Campylobacterales|f__JAADDL01|g__JAADDL01|s__:0.0037028790,(S143_metabat2_scaf2bin.085___d__Bacteria|p__Campylobacterota|c__Campylobacteria|o__Campylobacterales|f__JAADDL01|g__JAADDL01|s__:0.0062996468,S144_metabat2_scaf2bin.044___d__Bacteria|p__Campylobacterota|c__Campylobacteria|o__Campylobacterales|f__JAADDL01|g__JAADDL01|s__:0.0030668598)97:0.0014303405)100:0.0417539062)75:0.0090599353,((A1_metabat2_scaf2bin.035___d__Bacteria|p__Campylobacterota|c__Campylobacteria|o__Campylobacterales|f__JAADDL01|g__JAADDL01|s__:0.0186535834,T10_metabat1_scaf2bin.036_VB___d__Bacteria|p__Campylobacterota|c__Campylobacteria|o__Campylobacterales|f__JAADDL01|g__JAADDL01|s__:0.0161962729)100:0.0103432862,((M10_metabat2_scaf2bin.049___d__Bacteria|p__Campylobacterota|c__Campylobacteria|o__Campylobacterales|f__JAADDL01|g__JAADDL01|s__:0.0000028232,M17_metabat2_scaf2bin.079___d__Bacteria|p__Campylobacterota|c__Campylobacteria|o__Campylobacterales|f__JAADDL01|g__JAADDL01|s__:0.0000022382)100:0.0172239957,(S012_maxbin2_scaf2bin.184___d__Bacteria|p__Campylobacterota|c__Campylobacteria|o__Campylobacterales|f__JAADDL01|g__JAADDL01|s__:0.0034095029,S144_metabat2_scaf2bin.102___d__Bacteria|p__Campylobacterota|c__Campylobacteria|o__Campylobacterales|f__JAADDL01|g__JAADDL01|s__:0.0033504558)100:0.0174615207)100:0.0151599467)100:0.0114257357)75:0.0100177828,(A1_metabat2_scaf2bin.089___d__Bacteria|p__Campylobacterota|c__Campylobacteria|o__Campylobacterales|f__JAADDL01|g__JAADDL01|s__:0.0057932865,(M10_metabat2_scaf2bin.147___d__Bacteria|p__Campylobacterota|c__Campylobacteria|o__Campylobacterales|f__JAADDL01|g__JAADDL01|s__:0.0000025072,M17_maxbin2_scaf2bin.324___d__Bacteria|p__Campylobacterota|c__Campylobacteria|o__Campylobacterales|f__JAADDL01|g__JAADDL01|s__:0.0012172935)100:0.0103257499)100:0.0563441677)100:0.0550065884,355-202_metabat1_scaf2bin.009___d__Bacteria|p__Campylobacterota|c__Campylobacteria|o__Campylobacterales|f__JAADDL01|g__JAADDL01|s__:0.1139325332)100:0.0374631925)100:0.1688430478,(((((131-447_metabat2_scaf2bin.022___d__Bacteria|p__Campylobacterota|c__Campylobacteria|o__Campylobacterales|f__Sulfurospirillaceae|g__JAADIZ01|s__:0.0010859387,M2_metabat2_scaf2bin.187___d__Bacteria|p__Campylobacterota|c__Campylobacteria|o__Campylobacterales|f__Sulfurospirillaceae|g__JAADIZ01|s__:0.0055953863)100:0.0770070121,(131-447_metabat2_scaf2bin.030___d__Bacteria|p__Campylobacterota|c__Campylobacteria|o__Campylobacterales|f__Sulfurospirillaceae|g__JAADIZ01|s__:0.0200016694,((S013_maxbin2_scaf2bin.056___d__Bacteria|p__Campylobacterota|c__Campylobacteria|o__Campylobacterales|f__Sulfurospirillaceae|g__JAADIZ01|s__:0.0090267717,S142_metabat2_scaf2bin.032___d__Bacteria|p__Campylobacterota|c__Campylobacteria|o__Campylobacterales|f__Sulfurospirillaceae|g__JAADIZ01|s__:0.0008381785)100:0.0016271489,S145_metabat1_scaf2bin.018___d__Bacteria|p__Campylobacterota|c__Campylobacteria|o__Campylobacterales|f__Sulfurospirillaceae|g__JAADIZ01|s__:0.0019626550)100:0.0132433455)100:0.0978772225)100:0.0354142811,(((((132-544_metabat2_scaf2bin.110___d__Bacteria|p__Campylobacterota|c__Campylobacteria|o__Campylobacterales|f__Sulfurospirillaceae|g__JAADIZ01|s__:0.0005444283,T2_metabat1_scaf2bin.076___d__Bacteria|p__Campylobacterota|c__Campylobacteria|o__Campylobacterales|f__Sulfurospirillaceae|g__JAADIZ01|s__:0.0062413597)100:0.0134158933,(S144_metabat2_scaf2bin.026___d__Bacteria|p__Campylobacterota|c__Campylobacteria|o__Campylobacterales|f__Sulfurospirillaceae|g__JAADIZ01|s__:0.0014080411,S145_metabat2_scaf2bin.042___d__Bacteria|p__Campylobacterota|c__Campylobacteria|o__Campylobacterales|f__Sulfurospirillaceae|g__JAADIZ01|s__:0.0020377612)100:0.0093541256)100:0.0633057041,(4559-240_metabat1_scaf2bin.066___d__Bacteria|p__Campylobacterota|c__Campylobacteria|o__Campylobacterales|f__Sulfurospirillaceae|g__JAADIZ01|s__:0.0545333249,(S010_metabat2_scaf2bin.084___d__Bacteria|p__Campylobacterota|c__Campylobacteria|o__Campylobacterales|f__Sulfurospirillaceae|g__JAADIZ01|s__:0.0047754607,(S142_metabat2_scaf2bin.002___d__Bacteria|p__Campylobacterota|c__Campylobacteria|o__Campylobacterales|f__Sulfurospirillaceae|g__JAADIZ01|s__:0.0007413307,S145_metabat2_scaf2bin.059___d__Bacteria|p__Campylobacterota|c__Campylobacteria|o__Campylobacterales|f__Sulfurospirillaceae|g__JAADIZ01|s__:0.0008617716)100:0.0070549636)100:0.0472245917)100:0.0302375593)100:0.0167966798,355-202_maxbin2_scaf2bin.066___d__Bacteria|p__Campylobacterota|c__Campylobacteria|o__Campylobacterales|f__Sulfurospirillaceae|g__JAADIZ01|s__:0.0833264771)100:0.0157638883,((356-308_metabat2_scaf2bin.047_VB___d__Bacteria|p__Campylobacterota|c__Campylobacteria|o__Campylobacterales|f__Sulfurospirillaceae|g__JAADIZ01|s__:0.0410386779,S011_metabat2_scaf2bin.019___d__Bacteria|p__Campylobacterota|c__Campylobacteria|o__Campylobacterales|f__Sulfurospirillaceae|g__JAADIZ01|s__:0.0438875881)100:0.0216178892,S145_metabat2_scaf2bin.019___d__Bacteria|p__Campylobacterota|c__Campylobacteria|o__Campylobacterales|f__Sulfurospirillaceae|g__JAADIZ01|s__:0.0698205212)100:0.0327542644)100:0.0219184389)100:0.1229856340,(355-202_metabat2_scaf2bin.048___d__Bacteria|p__Campylobacterota|c__Campylobacteria|o__Campylobacterales|f__Sulfurospirillaceae|g__Sulfurospirillum_A|s__:0.1163558939,(355-202_metabat2_scaf2bin.076___d__Bacteria|p__Campylobacterota|c__Campylobacteria|o__Campylobacterales|f__Sulfurospirillaceae|g__Sulfurospirillum_A|s__:0.0528610525,S144_maxbin2_scaf2bin.234___d__Bacteria|p__Campylobacterota|c__Campylobacteria|o__Campylobacterales|f__Sulfurospirillaceae|g__Sulfurospirillum_A|s__:0.0664002376)100:0.1093174944)100:0.0973507321)100:0.0749771223,(GB_GCA_900539255.1___d__Bacteria|p__Campylobacterota|c__Campylobacteria|o__Campylobacterales|f__Campylobacteraceae|g__Campylobacter_D|s__Campylobacter_D___sp900539255:0.3622999611,RS_GCF_003049085.1___d__Bacteria|p__Campylobacterota|c__Campylobacteria|o__Campylobacterales|f__Campylobacteraceae|g__Campylobacter_A|s__Campylobacter_A___concisus_H:0.2321610920)100:0.1815259473)79:0.0354005875)73:0.0335811636,((((((((((132-544_metabat2_scaf2bin.008___d__Bacteria|p__Campylobacterota|c__Campylobacteria|o__Campylobacterales|f__QNZT01|g__QNZT01|s__:0.0013591456,(M10_maxbin2_scaf2bin.180_VB___d__Bacteria|p__Campylobacterota|c__Campylobacteria|o__Campylobacterales|f__QNZT01|g__QNZT01|s__:0.0037939191,M17_maxbin2_scaf2bin.020___d__Bacteria|p__Campylobacterota|c__Campylobacteria|o__Campylobacterales|f__QNZT01|g__QNZT01|s__:0.0018760597)94:0.0026855506)100:0.0041715468,A1_metabat2_scaf2bin.235___d__Bacteria|p__Campylobacterota|c__Campylobacteria|o__Campylobacterales|f__QNZT01|g__QNZT01|s__:0.0092311792)99:0.0032209284,M2_metabat1_scaf2bin.234___d__Bacteria|p__Campylobacterota|c__Campylobacteria|o__Campylobacterales|f__QNZT01|g__QNZT01|s__:0.0089383260)100:0.0550729776,((M10_metabat2_scaf2bin.056___d__Bacteria|p__Campylobacterota|c__Campylobacteria|o__Campylobacterales|f__QNZT01|g__QNZT01|s__:0.0305580659,S143_metabat2_scaf2bin.056___d__Bacteria|p__Campylobacterota|c__Campylobacteria|o__Campylobacterales|f__QNZT01|g__QNZT01|s__:0.0388506076)100:0.0887303539,(M2_maxbin2_scaf2bin.444_VB___d__Bacteria|p__Campylobacterota|c__Campylobacteria|o__Campylobacterales|f__QNZT01|g__QNZT01|s__:0.0025322042,T2_metabat2_scaf2bin.125___d__Bacteria|p__Campylobacterota|c__Campylobacteria|o__Campylobacterales|f__QNZT01|g__QNZT01|s__:0.0011271200)100:0.0962409666)99:0.0258505490)100:0.0411960694,(M17_metabat1_scaf2bin.163___d__Bacteria|p__Campylobacterota|c__Campylobacteria|o__Campylobacterales|f__QNZT01|g__QNZT01|s__:0.0014420501,T10_metabat2_scaf2bin.214___d__Bacteria|p__Campylobacterota|c__Campylobacteria|o__Campylobacterales|f__QNZT01|g__QNZT01|s__:0.0047659512)100:0.1389232574)100:0.0262225386,((356-284_metabat2_scaf2bin.105___d__Bacteria|p__Campylobacterota|c__Campylobacteria|o__Campylobacterales|f__QNZT01|g__QNZT01|s__:0.0001091661,356-308_metabat2_scaf2bin.080___d__Bacteria|p__Campylobacterota|c__Campylobacteria|o__Campylobacterales|f__QNZT01|g__QNZT01|s__:0.0014241918)100:0.0680694108,S145_maxbin2_scaf2bin.041_VB___d__Bacteria|p__Campylobacterota|c__Campylobacteria|o__Campylobacterales|f__QNZT01|g__QNZT01|s__:0.0758119204)100:0.0526720973)100:0.0855017090,(((M10_metabat1_scaf2bin.028___d__Bacteria|p__Campylobacterota|c__Campylobacteria|o__Campylobacterales|f__QNZT01|g__QNZU01|s__:0.0000021741,M17_maxbin2_scaf2bin.231___d__Bacteria|p__Campylobacterota|c__Campylobacteria|o__Campylobacterales|f__QNZT01|g__QNZU01|s__:0.0021643658)100:0.1741210907,M17_metabat2_scaf2bin.065___d__Bacteria|p__Campylobacterota|c__Campylobacteria|o__Campylobacterales|f__QNZT01|g__QNZU01|s__:0.1943345748)100:0.0452589370,((M10_metabat2_scaf2bin.101___d__Bacteria|p__Campylobacterota|c__Campylobacteria|o__Campylobacterales|f__QNZT01|g__QNZU01|s__:0.0024820978,T2_metabat2_scaf2bin.445___d__Bacteria|p__Campylobacterota|c__Campylobacteria|o__Campylobacterales|f__QNZT01|g__QNZU01|s__:0.0031456563)100:0.0918899191,T2_metabat2_scaf2bin.169___d__Bacteria|p__Campylobacterota|c__Campylobacteria|o__Campylobacterales|f__QNZT01|g__QNZU01|s__:0.1073496187)100:0.0910755245)100:0.0663822594)12:0.0268150622,((4281-140_maxbin2_scaf2bin.081___d__Bacteria|p__Campylobacterota|c__Campylobacteria|o__Campylobacterales|f__QNZT01|g__|s__:0.1285178802,4281-140_metabat2_scaf2bin.081___d__Bacteria|p__Campylobacterota|c__Campylobacteria|o__Campylobacterales|f__QNZT01|g__|s__:0.1124782338)100:0.0848743349,T2_metabat2_scaf2bin.116_VB___d__Bacteria|p__Campylobacterota|c__Campylobacteria|o__Campylobacterales|f__QNZT01|g__|s__:0.2025556620)55:0.0283163768)81:0.0337585258,(134-614_metabat2_scaf2bin.047___d__Bacteria|p__Campylobacterota|c__Campylobacteria|o__Campylobacterales|f__QNZT01|g__|s__:0.0018886771,M17_metabat2_scaf2bin.034___d__Bacteria|p__Campylobacterota|c__Campylobacteria|o__Campylobacterales|f__QNZT01|g__|s__:0.0014975130)100:0.2598268343)17:0.0321317099,(((134-614_metabat2_scaf2bin.099_VB___d__Bacteria|p__Campylobacterota|c__Campylobacteria|o__Campylobacterales|f__QNZT01|g__|s__:0.0067079789,(M10_metabat2_scaf2bin.020___d__Bacteria|p__Campylobacterota|c__Campylobacteria|o__Campylobacterales|f__QNZT01|g__|s__:0.0013699656,M17_metabat2_scaf2bin.049___d__Bacteria|p__Campylobacterota|c__Campylobacteria|o__Campylobacterales|f__QNZT01|g__|s__:0.0005131132)100:0.0079513223)100:0.0223269257,((M10_metabat1_scaf2bin.039___d__Bacteria|p__Campylobacterota|c__Campylobacteria|o__Campylobacterales|f__QNZT01|g__|s__:0.0375938771,S145_maxbin2_scaf2bin.006_VB___d__Bacteria|p__Campylobacterota|c__Campylobacteria|o__Campylobacterales|f__QNZT01|g__|s__:0.0269450161)100:0.0224879475,S145_metabat2_scaf2bin.097___d__Bacteria|p__Campylobacterota|c__Campylobacteria|o__Campylobacterales|f__QNZT01|g__|s__:0.0708770711)100:0.0281104353)100:0.0901746717,((A3_metabat2_scaf2bin.315___d__Bacteria|p__Campylobacterota|c__Campylobacteria|o__Campylobacterales|f__QNZT01|g__|s__:0.0047686553,T11_metabat2_scaf2bin.077___d__Bacteria|p__Campylobacterota|c__Campylobacteria|o__Campylobacterales|f__QNZT01|g__|s__:0.0027981615)100:0.0032779476,T10_metabat2_scaf2bin.040___d__Bacteria|p__Campylobacterota|c__Campylobacteria|o__Campylobacterales|f__QNZT01|g__|s__:0.0023807083)100:0.1370046279)100:0.1354583415)100:0.0737308528)35:0.0202125121,((((((134-614_metabat1_scaf2bin.054___d__Bacteria|p__Campylobacterota|c__Campylobacteria|o__Campylobacterales|f__JAADDG01|g__JAADDG01|s__:0.0002875968,(M10_metabat2_scaf2bin.137___d__Bacteria|p__Campylobacterota|c__Campylobacteria|o__Campylobacterales|f__JAADDG01|g__JAADDG01|s__:0.0020027261,M17_metabat1_scaf2bin.038___d__Bacteria|p__Campylobacterota|c__Campylobacteria|o__Campylobacterales|f__JAADDG01|g__JAADDG01|s__:0.0018464249)100:0.0008662103)100:0.0005688567,T2_metabat2_scaf2bin.242___d__Bacteria|p__Campylobacterota|c__Campylobacteria|o__Campylobacterales|f__JAADDG01|g__JAADDG01|s__:0.0024899204)100:0.0010772801,T10_metabat2_scaf2bin.061___d__Bacteria|p__Campylobacterota|c__Campylobacteria|o__Campylobacterales|f__JAADDG01|g__JAADDG01|s__:0.0005212618)100:0.0004972336,T11_maxbin2_scaf2bin.189___d__Bacteria|p__Campylobacterota|c__Campylobacteria|o__Campylobacterales|f__JAADDG01|g__JAADDG01|s__:0.0000029060)100:0.0018473929,A3_maxbin2_scaf2bin.200___d__Bacteria|p__Campylobacterota|c__Campylobacteria|o__Campylobacterales|f__JAADDG01|g__JAADDG01|s__:0.0270294635)100:0.0129829785,S143_metabat2_scaf2bin.198___d__Bacteria|p__Campylobacterota|c__Campylobacteria|o__Campylobacterales|f__JAADDG01|g__JAADDG01|s__:0.0202442468)100:0.2494977926)98:0.0313703010,(T10_maxbin2_scaf2bin.096_VB___d__Bacteria|p__Campylobacterota|c__Campylobacteria|o__Campylobacterales|f__CACVAW01|g__|s__:0.0006756857,T11_metabat2_scaf2bin.211___d__Bacteria|p__Campylobacterota|c__Campylobacteria|o__Campylobacterales|f__|g__|s__:0.0007413340)100:0.3098872897)100:0.0727793369,((((((((((((((((((((((((131-447_maxbin2_scaf2bin.085___d__Bacteria|p__Campylobacterota|c__Campylobacteria|o__Campylobacterales|f__Sulfurimonadaceae|g__Sulfurimonas|s__:0.0024568698,(M1_maxbin2_scaf2bin.046___d__Bacteria|p__Campylobacterota|c__Campylobacteria|o__Campylobacterales|f__Sulfurimonadaceae|g__Sulfurimonas|s__:0.0010125738,M2_maxbin2_scaf2bin.084___d__Bacteria|p__Campylobacterota|c__Campylobacteria|o__Campylobacterales|f__Sulfurimonadaceae|g__Sulfurimonas|s__:0.0118200545)100:0.0009357696)97:0.0024510823,T2_metabat2_scaf2bin.095___d__Bacteria|p__Campylobacterota|c__Campylobacteria|o__Campylobacterales|f__Sulfurimonadaceae|g__Sulfurimonas|s__:0.0010487341)95:0.0000025823,(132-544_metabat2_scaf2bin.085___d__Bacteria|p__Campylobacterota|c__Campylobacteria|o__Campylobacterales|f__Sulfurimonadaceae|g__Sulfurimonas|s__:0.0003796085,M10_metabat2_scaf2bin.143___d__Bacteria|p__Campylobacterota|c__Campylobacteria|o__Campylobacterales|f__Sulfurimonadaceae|g__Sulfurimonas|s__:0.0008006665)90:0.0002624727)93:0.0015729125,M17_metabat2_scaf2bin.048___d__Bacteria|p__Campylobacterota|c__Campylobacteria|o__Campylobacterales|f__Sulfurimonadaceae|g__Sulfurimonas|s__:0.0040793306)100:0.0067872530,(S010_metabat2_scaf2bin.046___d__Bacteria|p__Campylobacterota|c__Campylobacteria|o__Campylobacterales|f__Sulfurimonadaceae|g__Sulfurimonas|s__:0.0184758652,S144_metabat2_scaf2bin.091___d__Bacteria|p__Campylobacterota|c__Campylobacteria|o__Campylobacterales|f__Sulfurimonadaceae|g__Sulfurimonas|s__:0.0032021862)90:0.0063557230)90:0.0128155536,S011_metabat2_scaf2bin.037___d__Bacteria|p__Campylobacterota|c__Campylobacteria|o__Campylobacterales|f__Sulfurimonadaceae|g__Sulfurimonas|s__:0.0279501296)100:0.0359508228,(356-284_metabat1_scaf2bin.096___d__Bacteria|p__Campylobacterota|c__Campylobacteria|o__Campylobacterales|f__Sulfurimonadaceae|g__Sulfurimonas|s__:0.0502975258,4561-380_metabat1_scaf2bin.043_VB___d__Bacteria|p__Campylobacterota|c__Campylobacteria|o__Campylobacterales|f__Sulfurimonadaceae|g__Sulfurimonas|s__:0.0464178444)72:0.0256467965)68:0.0142814259,132-544_metabat1_scaf2bin.019_VB___d__Bacteria|p__Campylobacterota|c__Campylobacteria|o__Campylobacterales|f__Sulfurimonadaceae|g__Sulfurimonas|s__:0.0289886763)69:0.0186713043,M2_maxbin2_scaf2bin.224_VB___d__Bacteria|p__Campylobacterota|c__Campylobacteria|o__Campylobacterales|f__Sulfurimonadaceae|g__Sulfurimonas|s__:0.0266640294)100:0.0352560254,355-202_metabat1_scaf2bin.007___d__Bacteria|p__Campylobacterota|c__Campylobacteria|o__Campylobacterales|f__Sulfurimonadaceae|g__Sulfurimonas|s__:0.0693623862)37:0.0142020424,(((131-447_metabat2_scaf2bin.029_VB___d__Bacteria|p__Campylobacterota|c__Campylobacteria|o__Campylobacterales|f__Sulfurimonadaceae|g__Sulfurimonas|s__:0.0796312599,(355-202_metabat2_scaf2bin.042_VB___d__Bacteria|p__Campylobacterota|c__Campylobacteria|o__Campylobacterales|f__Sulfurimonadaceae|g__Sulfurimonas|s__:0.0448618689,S142_metabat2_scaf2bin.016___d__Bacteria|p__Campylobacterota|c__Campylobacteria|o__Campylobacterales|f__Sulfurimonadaceae|g__Sulfurimonas|s__:0.0627959881)98:0.0111656242)61:0.0070327049,(4559-240_maxbin2_scaf2bin.067_VB___d__Bacteria|p__Campylobacterota|c__Campylobacteria|o__Campylobacterales|f__Sulfurimonadaceae|g__Sulfurimonas|s__:0.0158628110,4561-380_metabat2_scaf2bin.025___d__Bacteria|p__Campylobacterota|c__Campylobacteria|o__Campylobacterales|f__Sulfurimonadaceae|g__Sulfurimonas|s__:0.0119137720)100:0.0186846070)100:0.0101252751,355-202_metabat1_scaf2bin.004___d__Bacteria|p__Campylobacterota|c__Campylobacteria|o__Campylobacterales|f__Sulfurimonadaceae|g__Sulfurimonas|s__:0.0400405974)100:0.0307372398)99:0.0180313918,((((((131-447_maxbin2_scaf2bin.089___d__Bacteria|p__Campylobacterota|c__Campylobacteria|o__Campylobacterales|f__Sulfurimonadaceae|g__Sulfurimonas|s__:0.0106933195,S010_metabat2_scaf2bin.026___d__Bacteria|p__Campylobacterota|c__Campylobacteria|o__Campylobacterales|f__Sulfurimonadaceae|g__Sulfurimonas|s__:0.0058846471)100:0.0042945240,(M10_metabat2_scaf2bin.127___d__Bacteria|p__Campylobacterota|c__Campylobacteria|o__Campylobacterales|f__Sulfurimonadaceae|g__Sulfurimonas|s__:0.0040992538,M17_metabat2_scaf2bin.031___d__Bacteria|p__Campylobacterota|c__Campylobacteria|o__Campylobacterales|f__Sulfurimonadaceae|g__Sulfurimonas|s__:0.0007891705)100:0.0061386287)100:0.0406706300,((131-447_maxbin2_scaf2bin.098___d__Bacteria|p__Campylobacterota|c__Campylobacteria|o__Campylobacterales|f__Sulfurimonadaceae|g__Sulfurimonas|s__:0.0032753850,M2_maxbin2_scaf2bin.171___d__Bacteria|p__Campylobacterota|c__Campylobacteria|o__Campylobacterales|f__Sulfurimonadaceae|g__Sulfurimonas|s__:0.0004956321)99:0.0000882967,132-544_maxbin2_scaf2bin.072___d__Bacteria|p__Campylobacterota|c__Campylobacteria|o__Campylobacterales|f__Sulfurimonadaceae|g__Sulfurimonas|s__:0.0032911506)100:0.0272491388)100:0.0270969026,(4561-384_metabat1_scaf2bin.010___d__Bacteria|p__Campylobacterota|c__Campylobacteria|o__Campylobacterales|f__Sulfurimonadaceae|g__Sulfurimonas|s__:0.0430891554,4561-384_metabat2_scaf2bin.062_VB___d__Bacteria|p__Campylobacterota|c__Campylobacteria|o__Campylobacterales|f__Sulfurimonadaceae|g__Sulfurimonas|s__:0.0352455838)21:0.0097885656)21:0.0117449246,4561-380_metabat1_scaf2bin.038_VB___d__Bacteria|p__Campylobacterota|c__Campylobacteria|o__Campylobacterales|f__Sulfurimonadaceae|g__Sulfurimonas|s__:0.0786578963)100:0.0222878829,4561-384_metabat2_scaf2bin.042___d__Bacteria|p__Campylobacterota|c__Campylobacteria|o__Campylobacterales|f__Sulfurimonadaceae|g__Sulfurimonas|s__:0.0915126751)100:0.0220609267)100:0.0319333343,((((((131-447_maxbin2_scaf2bin.111___d__Bacteria|p__Campylobacterota|c__Campylobacteria|o__Campylobacterales|f__Sulfurimonadaceae|g__Sulfurimonas|s__:0.0287679781,131-447_maxbin2_scaf2bin.112_VB___d__Bacteria|p__Campylobacterota|c__Campylobacteria|o__Campylobacterales|f__Sulfurimonadaceae|g__Sulfurimonas|s__:0.0495529628)100:0.0120854822,(M2_maxbin2_scaf2bin.176___d__Bacteria|p__Campylobacterota|c__Campylobacteria|o__Campylobacterales|f__Sulfurimonadaceae|g__Sulfurimonas|s__:0.0226852388,S012_metabat1_scaf2bin.044_VB___d__Bacteria|p__Campylobacterota|c__Campylobacteria|o__Campylobacterales|f__Sulfurimonadaceae|g__Sulfurimonas|s__:0.0212792261)100:0.0286718225)100:0.0431184645,S147_maxbin2_scaf2bin.035___d__Bacteria|p__Campylobacterota|c__Campylobacteria|o__Campylobacterales|f__Sulfurimonadaceae|g__Sulfurimonas|s__:0.0757668008)100:0.0401237467,((((131-447_metabat2_scaf2bin.017___d__Bacteria|p__Campylobacterota|c__Campylobacteria|o__Campylobacterales|f__Sulfurimonadaceae|g__Sulfurimonas|s__:0.0508671952,((M2_metabat2_scaf2bin.180___d__Bacteria|p__Campylobacterota|c__Campylobacteria|o__Campylobacterales|f__Sulfurimonadaceae|g__Sulfurimonas|s__:0.0192665411,S144_metabat2_scaf2bin.153___d__Bacteria|p__Campylobacterota|c__Campylobacteria|o__Campylobacterales|f__Sulfurimonadaceae|g__Sulfurimonas|s__:0.0355954018)100:0.0081729533,(((S009_maxbin2_scaf2bin.031_VB___d__Bacteria|p__Campylobacterota|c__Campylobacteria|o__Campylobacterales|f__Sulfurimonadaceae|g__Sulfurimonas|s__:0.0000020834,S010_metabat2_scaf2bin.014___d__Bacteria|p__Campylobacterota|c__Campylobacteria|o__Campylobacterales|f__Sulfurimonadaceae|g__Sulfurimonas|s__:0.0000024581)100:0.0005496485,S011_metabat2_scaf2bin.016___d__Bacteria|p__Campylobacterota|c__Campylobacteria|o__Campylobacterales|f__Sulfurimonadaceae|g__Sulfurimonas|s__:0.0000025911)100:0.0005779071,S147_metabat2_scaf2bin.027___d__Bacteria|p__Campylobacterota|c__Campylobacteria|o__Campylobacterales|f__Sulfurimonadaceae|g__Sulfurimonas|s__:0.0000021734)100:0.0190249153)100:0.0232999050)100:0.0162315183,(355-202_metabat2_scaf2bin.071___d__Bacteria|p__Campylobacterota|c__Campylobacteria|o__Campylobacterales|f__Sulfurimonadaceae|g__Sulfurimonas|s__:0.0797965847,S139_metabat2_scaf2bin.202___d__Bacteria|p__Campylobacterota|c__Campylobacteria|o__Campylobacterales|f__Sulfurimonadaceae|g__Sulfurimonas|s__:0.0527674087)100:0.0202809970)100:0.0140965497,4561-380_metabat2_scaf2bin.045___d__Bacteria|p__Campylobacterota|c__Campylobacteria|o__Campylobacterales|f__Sulfurimonadaceae|g__Sulfurimonas|s__:0.0490145372)100:0.0249966393,(M2_metabat2_scaf2bin.117___d__Bacteria|p__Campylobacterota|c__Campylobacteria|o__Campylobacterales|f__Sulfurimonadaceae|g__Sulfurimonas|s__:0.0625116923,(((S009_metabat2_scaf2bin.024___d__Bacteria|p__Campylobacterota|c__Campylobacteria|o__Campylobacterales|f__Sulfurimonadaceae|g__Sulfurimonas|s__:0.0007277458,S011_metabat2_scaf2bin.021___d__Bacteria|p__Campylobacterota|c__Campylobacteria|o__Campylobacterales|f__Sulfurimonadaceae|g__Sulfurimonas|s__:0.0050524622)99:0.0000043251,S010_metabat1_scaf2bin.003___d__Bacteria|p__Campylobacterota|c__Campylobacteria|o__Campylobacterales|f__Sulfurimonadaceae|g__Sulfurimonas|s__:0.0000029378)100:0.0057156728,S145_maxbin2_scaf2bin.102___d__Bacteria|p__Campylobacterota|c__Campylobacteria|o__Campylobacterales|f__Sulfurimonadaceae|g__Sulfurimonas|s__:0.0146742163)100:0.0365910758)100:0.0257288562)100:0.0275794014)100:0.0186212502,((4561-380_metabat2_scaf2bin.006___d__Bacteria|p__Campylobacterota|c__Campylobacteria|o__Campylobacterales|f__Sulfurimonadaceae|g__Sulfurimonas|s__:0.0000023322,4561-384_metabat1_scaf2bin.020___d__Bacteria|p__Campylobacterota|c__Campylobacteria|o__Campylobacterales|f__Sulfurimonadaceae|g__Sulfurimonas|s__:0.0000026479)100:0.0119730140,(M17_metabat2_scaf2bin.209___d__Bacteria|p__Campylobacterota|c__Campylobacteria|o__Campylobacterales|f__Sulfurimonadaceae|g__Sulfurimonas|s__:0.0258265312,S144_metabat2_scaf2bin.208___d__Bacteria|p__Campylobacterota|c__Campylobacteria|o__Campylobacterales|f__Sulfurimonadaceae|g__Sulfurimonas|s__:0.0021396865)100:0.0178408996)100:0.0428561028)96:0.0170652152,4561-384_metabat1_scaf2bin.005_VB___d__Bacteria|p__Campylobacterota|c__Campylobacteria|o__Campylobacterales|f__Sulfurimonadaceae|g__Sulfurimonas|s__:0.0921411961)99:0.0147838255)100:0.0267953469,(((((((((131-447_metabat2_scaf2bin.020___d__Bacteria|p__Campylobacterota|c__Campylobacteria|o__Campylobacterales|f__Sulfurimonadaceae|g__Sulfurimonas|s__:0.0000023912,M2_metabat2_scaf2bin.162___d__Bacteria|p__Campylobacterota|c__Campylobacteria|o__Campylobacterales|f__Sulfurimonadaceae|g__Sulfurimonas|s__:0.0000026270)100:0.0259540959,((S009_metabat2_scaf2bin.038___d__Bacteria|p__Campylobacterota|c__Campylobacteria|o__Campylobacterales|f__Sulfurimonadaceae|g__Sulfurimonas|s__:0.0010048784,(S010_metabat2_scaf2bin.063___d__Bacteria|p__Campylobacterota|c__Campylobacteria|o__Campylobacterales|f__Sulfurimonadaceae|g__Sulfurimonas|s__:0.0006056444,S011_maxbin2_scaf2bin.055___d__Bacteria|p__Campylobacterota|c__Campylobacteria|o__Campylobacterales|f__Sulfurimonadaceae|g__Sulfurimonas|s__:0.0009681858)100:0.0009720446)100:0.0021212261,S147_metabat2_scaf2bin.040___d__Bacteria|p__Campylobacterota|c__Campylobacteria|o__Campylobacterales|f__Sulfurimonadaceae|g__Sulfurimonas|s__:0.0012907949)100:0.0244085274)100:0.0120561354,M2_metabat1_scaf2bin.179___d__Bacteria|p__Campylobacterota|c__Campylobacteria|o__Campylobacterales|f__Sulfurimonadaceae|g__Sulfurimonas|s__:0.0264303415)100:0.0445901516,355-202_metabat2_scaf2bin.043___d__Bacteria|p__Campylobacterota|c__Campylobacteria|o__Campylobacterales|f__Sulfurimonadaceae|g__Sulfurimonas|s__:0.0612541880)100:0.0446833428,(4281-140_metabat1_scaf2bin.066___d__Bacteria|p__Campylobacterota|c__Campylobacteria|o__Campylobacterales|f__Sulfurimonadaceae|g__Sulfurimonas|s__:0.0379302058,(S012_maxbin2_scaf2bin.149___d__Bacteria|p__Campylobacterota|c__Campylobacteria|o__Campylobacterales|f__Sulfurimonadaceae|g__Sulfurimonas|s__:0.0000025434,(S139_metabat1_scaf2bin.116___d__Bacteria|p__Campylobacterota|c__Campylobacteria|o__Campylobacterales|f__Sulfurimonadaceae|g__Sulfurimonas|s__:0.0000024450,S141_maxbin2_scaf2bin.190___d__Bacteria|p__Campylobacterota|c__Campylobacteria|o__Campylobacterales|f__Sulfurimonadaceae|g__Sulfurimonas|s__:0.0000012336)100:0.0003156491)100:0.0453203968)100:0.0494821937)100:0.0462611807,(((4559-240_maxbin2_scaf2bin.092___d__Bacteria|p__Campylobacterota|c__Campylobacteria|o__Campylobacterales|f__Sulfurimonadaceae|g__Sulfurimonas|s__:0.0016824715,4561-380_maxbin2_scaf2bin.024_VB___d__Bacteria|p__Campylobacterota|c__Campylobacteria|o__Campylobacterales|f__Sulfurimonadaceae|g__Sulfurimonas|s__:0.0029794055)92:0.0216507314,4561-384_maxbin2_scaf2bin.031___d__Bacteria|p__Campylobacterota|c__Campylobacteria|o__Campylobacterales|f__Sulfurimonadaceae|g__Sulfurimonas|s__:0.0069210006)92:0.0248797006,(4561-380_maxbin2_scaf2bin.014___d__Bacteria|p__Campylobacterota|c__Campylobacteria|o__Campylobacterales|f__Sulfurimonadaceae|g__Sulfurimonas|s__:0.0225591187,4561-384_maxbin2_scaf2bin.042_VB___d__Bacteria|p__Campylobacterota|c__Campylobacteria|o__Campylobacterales|f__Sulfurimonadaceae|g__Sulfurimonas|s__:0.0637434473)100:0.0191013129)100:0.0775772020)99:0.0220861135,GB_GCA_002899765.1___d__Bacteria|p__Campylobacterota|c__Campylobacteria|o__Campylobacterales|f__Sulfurimonadaceae|g__Sulfurimonas|s__Sulfurimonas___sp002899765:0.1388599124)98:0.0123872573,4559-240_metabat1_scaf2bin.034___d__Bacteria|p__Campylobacterota|c__Campylobacteria|o__Campylobacterales|f__Sulfurimonadaceae|g__Sulfurimonas|s__:0.1356575504)51:0.0192033964,(355-202_metabat2_scaf2bin.012___d__Bacteria|p__Campylobacterota|c__Campylobacteria|o__Campylobacterales|f__Sulfurimonadaceae|g__Sulfurimonas|s__:0.0837725448,4559-240_metabat2_scaf2bin.078___d__Bacteria|p__Campylobacterota|c__Campylobacteria|o__Campylobacterales|f__Sulfurimonadaceae|g__Sulfurimonas|s__:0.0769277488)51:0.0193501039)99:0.0230733461)85:0.0175562482,((M17_metabat2_scaf2bin.059___d__Bacteria|p__Campylobacterota|c__Campylobacteria|o__Campylobacterales|f__Sulfurimonadaceae|g__Sulfurimonas|s__:0.0020424038,T10_metabat2_scaf2bin.097___d__Bacteria|p__Campylobacterota|c__Campylobacteria|o__Campylobacterales|f__Sulfurimonadaceae|g__Sulfurimonas|s__:0.0026158478)100:0.0034094328,(S143_metabat2_scaf2bin.157___d__Bacteria|p__Campylobacterota|c__Campylobacteria|o__Campylobacterales|f__Sulfurimonadaceae|g__|s__:0.0033633777,S144_metabat2_scaf2bin.139___d__Bacteria|p__Campylobacterota|c__Campylobacteria|o__Campylobacterales|f__Sulfurimonadaceae|g__Sulfurimonas|s__:0.0018122706)100:0.0042504047)100:0.0779140201)100:0.0380613775,4561-384_metabat1_scaf2bin.015___d__Bacteria|p__Campylobacterota|c__Campylobacteria|o__Campylobacterales|f__Sulfurimonadaceae|g__Sulfurimonas|s__:0.1268682372)100:0.0534269015,((((((132-544_metabat1_scaf2bin.008_VB___d__Bacteria|p__Campylobacterota|c__Campylobacteria|o__Campylobacterales|f__Sulfurimonadaceae|g__|s__:0.0058263260,T10_maxbin2_scaf2bin.132___d__Bacteria|p__Campylobacterota|c__Campylobacteria|o__Campylobacterales|f__Sulfurimonadaceae|g__|s__:0.0061819776)100:0.0377112720,(((M17_metabat2_scaf2bin.076_VB___d__Bacteria|p__Campylobacterota|c__Campylobacteria|o__Campylobacterales|f__Sulfurimonadaceae|g__|s__:0.0237655564,T11_metabat2_scaf2bin.111___d__Bacteria|p__Campylobacterota|c__Campylobacteria|o__Campylobacterales|f__Sulfurimonadaceae|g__|s__:0.0154398002)100:0.0134835581,S141_metabat2_scaf2bin.216___d__Bacteria|p__Campylobacterota|c__Campylobacteria|o__Campylobacterales|f__Sulfurimonadaceae|g__Sulfurimonas|s__:0.0217436586)100:0.0068808761,S143_metabat2_scaf2bin.030_VB___d__Bacteria|p__Campylobacterota|c__Campylobacteria|o__Campylobacterales|f__Sulfurimonadaceae|g__|s__:0.0536643317)100:0.0076063899)100:0.0198658885,(132-544_metabat2_scaf2bin.093___d__Bacteria|p__Campylobacterota|c__Campylobacteria|o__Campylobacterales|f__Sulfurimonadaceae|g__|s__:0.0000703920,M17_metabat2_scaf2bin.072___d__Bacteria|p__Campylobacterota|c__Campylobacteria|o__Campylobacterales|f__Sulfurimonadaceae|g__|s__:0.0017818887)100:0.0686529415)100:0.0281471089,((A3_maxbin2_scaf2bin.071___d__Bacteria|p__Campylobacterota|c__Campylobacteria|o__Campylobacterales|f__Sulfurimonadaceae|g__|s__:0.0151170649,T11_metabat2_scaf2bin.124___d__Bacteria|p__Campylobacterota|c__Campylobacteria|o__Campylobacterales|f__Sulfurimonadaceae|g__|s__:0.0018177189)100:0.0466586026,S012_metabat1_scaf2bin.007_VB___d__Bacteria|p__Campylobacterota|c__Campylobacteria|o__Campylobacterales|f__Sulfurimonadaceae|g__|s__:0.0741269262)100:0.0420885642)94:0.0161666498,M17_metabat1_scaf2bin.032___d__Bacteria|p__Campylobacterota|c__Campylobacteria|o__Campylobacterales|f__Sulfurimonadaceae|g__|s__:0.0855133652)100:0.0476672201,(S012_metabat2_scaf2bin.138___d__Bacteria|p__Campylobacterota|c__Campylobacteria|o__Campylobacterales|f__Sulfurimonadaceae|g__|s__:0.0807483305,S141_metabat1_scaf2bin.057___d__Bacteria|p__Campylobacterota|c__Campylobacteria|o__Campylobacterales|f__Sulfurimonadaceae|g__|s__:0.0818702827)100:0.1387810322)100:0.0952361387)100:0.0447560956,(((131-447_metabat2_scaf2bin.041___d__Bacteria|p__Campylobacterota|c__Campylobacteria|o__Campylobacterales|f__Sulfurimonadaceae|g__CAITKP01|s__:0.0002845142,M2_metabat2_scaf2bin.298___d__Bacteria|p__Campylobacterota|c__Campylobacteria|o__Campylobacterales|f__Sulfurimonadaceae|g__CAITKP01|s__:0.0002687681)100:0.0010214043,M1_metabat2_scaf2bin.069___d__Bacteria|p__Campylobacterota|c__Campylobacteria|o__Campylobacterales|f__Sulfurimonadaceae|g__CAITKP01|s__:0.0005233111)100:0.0190569722,(S009_maxbin2_scaf2bin.061___d__Bacteria|p__Campylobacterota|c__Campylobacteria|o__Campylobacterales|f__Sulfurimonadaceae|g__CAITKP01|s__:0.0002154850,((S010_metabat1_scaf2bin.012___d__Bacteria|p__Campylobacterota|c__Campylobacteria|o__Campylobacterales|f__Sulfurimonadaceae|g__CAITKP01|s__:0.0014872750,S147_metabat1_scaf2bin.001___d__Bacteria|p__Campylobacterota|c__Campylobacteria|o__Campylobacterales|f__Sulfurimonadaceae|g__CAITKP01|s__:0.0018925554)99:0.0003940637,S011_maxbin2_scaf2bin.001___d__Bacteria|p__Campylobacterota|c__Campylobacteria|o__Campylobacterales|f__Sulfurimonadaceae|g__CAITKP01|s__:0.0010519312)99:0.0015976608)100:0.0145654080)100:0.2639458798)100:0.0410089985,((((132-544_maxbin2_scaf2bin.079_VB___d__Bacteria|p__Campylobacterota|c__Campylobacteria|o__Campylobacterales|f__Sulfurimonadaceae|g__QNZR01|s__:0.0014877801,((M10_maxbin2_scaf2bin.097___d__Bacteria|p__Campylobacterota|c__Campylobacteria|o__Campylobacterales|f__Sulfurimonadaceae|g__QNZR01|s__:0.0003663862,M17_metabat1_scaf2bin.151___d__Bacteria|p__Campylobacterota|c__Campylobacteria|o__Campylobacterales|f__Sulfurimonadaceae|g__QNZR01|s__:0.0009059839)100:0.0039575805,(S010_maxbin2_scaf2bin.069___d__Bacteria|p__Campylobacterota|c__Campylobacteria|o__Campylobacterales|f__Sulfurimonadaceae|g__QNZR01|s__:0.0017548226,S145_metabat2_scaf2bin.062___d__Bacteria|p__Campylobacterota|c__Campylobacteria|o__Campylobacterales|f__Sulfurimonadaceae|g__QNZR01|s__:0.0011599050)100:0.0085056155)41:0.0022010025)100:0.0319780799,S010_maxbin2_scaf2bin.053_VB___d__Bacteria|p__Campylobacterota|c__Campylobacteria|o__Campylobacterales|f__Sulfurimonadaceae|g__QNZR01|s__:0.0383292252)100:0.1653724056,((355-202_metabat1_scaf2bin.016___d__Bacteria|p__Campylobacterota|c__Campylobacteria|o__Campylobacterales|f__Sulfurimonadaceae|g__QNZR01|s__:0.1611575339,((S009_maxbin2_scaf2bin.036___d__Bacteria|p__Campylobacterota|c__Campylobacteria|o__Campylobacterales|f__Sulfurimonadaceae|g__QNZR01|s__:0.0022948253,S011_metabat2_scaf2bin.014_VB___d__Bacteria|p__Campylobacterota|c__Campylobacteria|o__Campylobacterales|f__Sulfurimonadaceae|g__QNZR01|s__:0.0020684896)100:0.0198483974,S010_metabat2_scaf2bin.086___d__Bacteria|p__Campylobacterota|c__Campylobacteria|o__Campylobacterales|f__Sulfurimonadaceae|g__QNZR01|s__:0.0169632608)100:0.1785697150)77:0.0292993476,(((355-202_metabat1_scaf2bin.032___d__Bacteria|p__Campylobacterota|c__Campylobacteria|o__Campylobacterales|f__Sulfurimonadaceae|g__QNZR01|s__:0.0017561801,356-284_metabat2_scaf2bin.147___d__Bacteria|p__Campylobacterota|c__Campylobacteria|o__Campylobacterales|f__Sulfurimonadaceae|g__QNZR01|s__:0.0027391221)100:0.0547713678,4281-140_maxbin2_scaf2bin.070___d__Bacteria|p__Campylobacterota|c__Campylobacteria|o__Campylobacterales|f__Sulfurimonadaceae|g__QNZR01|s__:0.0220775256)98:0.0100348616,((A3_metabat2_scaf2bin.186___d__Bacteria|p__Campylobacterota|c__Campylobacteria|o__Campylobacterales|f__Sulfurimonadaceae|g__QNZR01|s__:0.0008241501,M17_maxbin2_scaf2bin.198___d__Bacteria|p__Campylobacterota|c__Campylobacteria|o__Campylobacterales|f__Sulfurimonadaceae|g__QNZR01|s__:0.0019573306)100:0.0019129596,S144_metabat1_scaf2bin.049___d__Bacteria|p__Campylobacterota|c__Campylobacteria|o__Campylobacterales|f__Sulfurimonadaceae|g__QNZR01|s__:0.0067789983)100:0.0573553095)100:0.1480983020)78:0.0225408195)94:0.0245092501,(((356-284_metabat2_scaf2bin.035___d__Bacteria|p__Campylobacterota|c__Campylobacteria|o__Campylobacterales|f__Sulfurimonadaceae|g__|s__:0.0954670565,((((M17_metabat2_scaf2bin.285___d__Bacteria|p__Campylobacterota|c__Campylobacteria|o__Campylobacterales|f__Sulfurimonadaceae|g__4484-230|s__:0.0019793434,T10_maxbin2_scaf2bin.150___d__Bacteria|p__Campylobacterota|c__Campylobacteria|o__Campylobacterales|f__Sulfurimonadaceae|g__4484-230|s__:0.0136858037)100:0.0059460682,T11_maxbin2_scaf2bin.225___d__Bacteria|p__Campylobacterota|c__Campylobacteria|o__Campylobacterales|f__Sulfurimonadaceae|g__4484-230|s__:0.0041163299)100:0.0006186581,T2_maxbin2_scaf2bin.250___d__Bacteria|p__Campylobacterota|c__Campylobacteria|o__Campylobacterales|f__Sulfurimonadaceae|g__4484-230|s__:0.0021013512)100:0.0432348416,M2_metabat2_scaf2bin.251___d__Bacteria|p__Campylobacterota|c__Campylobacteria|o__Campylobacterales|f__Sulfurimonadaceae|g__4484-230|s__:0.0584395849)100:0.0303850172)100:0.0592319694,4281-140_metabat2_scaf2bin.082___d__Bacteria|p__Campylobacterota|c__Campylobacteria|o__Campylobacterales|f__Sulfurimonadaceae|g__4484-230|s__:0.2420293231)100:0.0546603823,RS_GCF_000183725.1___d__Bacteria|p__Campylobacterota|c__Campylobacteria|o__Campylobacterales|f__Sulfurimonadaceae|g__Sulfuricurvum|s__Sulfuricurvum___kujiense:0.2330994911)91:0.0293231570)88:0.0287542592)84:0.0231067970,S010_metabat1_scaf2bin.002_VB___d__Bacteria|p__Campylobacterota|c__Campylobacteria|o__Campylobacterales|f__Sulfurimonadaceae|g__GLR69|s__:0.2602491014)95:0.0339528998,S013_maxbin2_scaf2bin.140_VB___d__Bacteria|p__Campylobacterota|c__Campylobacteria|o__Campylobacterales|f__Sulfurimonadaceae|g__GCA-2733885|s__:0.2499006199)100:0.0720233357,(M1_metabat2_scaf2bin.003___d__Bacteria|p__Campylobacterota|c__Campylobacteria|o__Campylobacterales|f__Sulfurimonadaceae|g__|s__:0.0006323903,M2_metabat1_scaf2bin.084___d__Bacteria|p__Campylobacterota|c__Campylobacteria|o__Campylobacterales|f__Sulfurimonadaceae|g__|s__:0.0005876130)100:0.2868615283)100:0.0776577547,(((T10_maxbin2_scaf2bin.133___d__Bacteria|p__Campylobacterota|c__Campylobacteria|o__Campylobacterales|f__Thiovulaceae|g__UWMA-0117|s__UWMA-0117 sp012963895:0.0000020761,T11_maxbin2_scaf2bin.206___d__Bacteria|p__Campylobacterota|c__Campylobacteria|o__Campylobacterales|f__Thiovulaceae|g__UWMA-0117|s__UWMA-0117 sp012963895:0.0016973035)100:0.0007198506,T2_metabat2_scaf2bin.218___d__Bacteria|p__Campylobacterota|c__Campylobacteria|o__Campylobacterales|f__Thiovulaceae|g__UWMA-0117|s__UWMA-0117 sp012963895:0.0000021722)100:0.1920620517,T10_metabat2_scaf2bin.175___d__Bacteria|p__Campylobacterota|c__Campylobacteria|o__Campylobacterales|f__Thiovulaceae|g__UWMA-0117|s__:0.1798836072)100:0.3212278705)98:0.0498855716,((4559-240_metabat2_scaf2bin.012___d__Bacteria|p__Campylobacterota|c__Campylobacteria|o__Campylobacterales|f__Arcobacteraceae|g__CAIJNA01|s__:0.2318613128,4561-384_maxbin2_scaf2bin.103_VB___d__Bacteria|p__Campylobacterota|c__Campylobacteria|o__Campylobacterales|f__Arcobacteraceae|g__|s__:0.1541633249)100:0.0459816477,((RS_GCF_003063245.1___d__Bacteria|p__Campylobacterota|c__Campylobacteria|o__Campylobacterales|f__Arcobacteraceae|g__Aliarcobacter|s__Aliarcobacter___caeni:0.1315005965,RS_GCF_004214795.1___d__Bacteria|p__Campylobacterota|c__Campylobacteria|o__Campylobacterales|f__Arcobacteraceae|g__Aliarcobacter|s__Aliarcobacter___pacificus:0.0786501855)100:0.0630109406,RS_GCF_004116495.1___d__Bacteria|p__Campylobacterota|c__Campylobacteria|o__Campylobacterales|f__Arcobacteraceae|g__Malaciobacter|s__Malaciobacter___sp004116495:0.1070969375)100:0.0844604541)100:0.2236255591)97:0.0428067265)50:0.0297965160)51:0.0482355784,(RS_GCF_001460635.1___d__Bacteria|p__Campylobacterota|c__Campylobacteria|o__Campylobacterales|f__Helicobacteraceae|g__Helicobacter_C|s__Helicobacter_C___typhlonius:0.2900902407,RS_GCF_001854545.1___d__Bacteria|p__Campylobacterota|c__Campylobacteria|o__Campylobacterales|f__Helicobacteraceae|g__Helicobacter_B|s__Helicobacter_B___sp001854545:0.3231827055)100:0.2965014840)100:0.0883032148,(((((((((131-447_maxbin2_scaf2bin.057___d__Bacteria|p__Campylobacterota|c__Campylobacteria|o__Nautiliales|f__Nautiliaceae|g__|s__:0.0014552851,M2_maxbin2_scaf2bin.438___d__Bacteria|p__Campylobacterota|c__Campylobacteria|o__Nautiliales|f__Nautiliaceae|g__|s__:0.0014289153)100:0.0390878288,(131-447_metabat2_scaf2bin.058___d__Bacteria|p__Campylobacterota|c__Campylobacteria|o__Nautiliales|f__Nautiliaceae|g__|s__:0.0016136715,(((M10_metabat2_scaf2bin.051___d__Bacteria|p__Campylobacterota|c__Campylobacteria|o__Nautiliales|f__Nautiliaceae|g__|s__:0.0026642653,M17_metabat2_scaf2bin.143___d__Bacteria|p__Campylobacterota|c__Campylobacteria|o__Nautiliales|f__Nautiliaceae|g__|s__:0.0011118527)100:0.0000025173,M2_metabat2_scaf2bin.302___d__Bacteria|p__Campylobacterota|c__Campylobacteria|o__Nautiliales|f__Nautiliaceae|g__|s__:0.0027116460)100:0.0021482090,M1_metabat2_scaf2bin.049___d__Bacteria|p__Campylobacterota|c__Campylobacteria|o__Nautiliales|f__Nautiliaceae|g__|s__:0.0003588681)100:0.0012121716)100:0.0276959608)100:0.0862232107,((M10_metabat2_scaf2bin.001___d__Bacteria|p__Campylobacterota|c__Campylobacteria|o__Nautiliales|f__Nautiliaceae|g__|s__:0.0684871639,((((M10_metabat2_scaf2bin.150___d__Bacteria|p__Campylobacterota|c__Campylobacteria|o__Nautiliales|f__Nautiliaceae|g__|s__:0.0025588318,M17_maxbin2_scaf2bin.037___d__Bacteria|p__Campylobacterota|c__Campylobacteria|o__Nautiliales|f__Nautiliaceae|g__|s__:0.0026586878)99:0.0019011777,((M1_metabat1_scaf2bin.023___d__Bacteria|p__Campylobacterota|c__Campylobacteria|o__Nautiliales|f__Nautiliaceae|g__|s__:0.0000029398,M2_metabat2_scaf2bin.084___d__Bacteria|p__Campylobacterota|c__Campylobacteria|o__Nautiliales|f__Nautiliaceae|g__|s__:0.0000025434)100:0.0018442244,T11_metabat2_scaf2bin.128___d__Bacteria|p__Campylobacterota|c__Campylobacteria|o__Nautiliales|f__Nautiliaceae|g__|s__:0.0172857314)99:0.0028933433)100:0.0155848796,S142_metabat2_scaf2bin.039___d__Bacteria|p__Campylobacterota|c__Campylobacteria|o__Nautiliales|f__Nautiliaceae|g__|s__:0.0225364335)100:0.0308917655,(S013_maxbin2_scaf2bin.108___d__Bacteria|p__Campylobacterota|c__Campylobacteria|o__Nautiliales|f__Nautiliaceae|g__|s__:0.0255341029,S142_maxbin2_scaf2bin.021_VB___d__Bacteria|p__Campylobacterota|c__Campylobacteria|o__Nautiliales|f__Nautiliaceae|g__|s__:0.0170531742)100:0.0361532435)100:0.0123606111)100:0.0114980832,(S013_metabat1_scaf2bin.006___d__Bacteria|p__Campylobacterota|c__Campylobacteria|o__Nautiliales|f__Nautiliaceae|g__|s__:0.0091746697,S014_metabat2_scaf2bin.031___d__Bacteria|p__Campylobacterota|c__Campylobacteria|o__Nautiliales|f__Nautiliaceae|g__|s__:0.0291523317)100:0.0568212574)100:0.0376889479)100:0.0236085342,(((((131-447_metabat2_scaf2bin.063___d__Bacteria|p__Campylobacterota|c__Campylobacteria|o__Nautiliales|f__Nautiliaceae|g__Cetia|s__:0.0012632778,M1_metabat2_scaf2bin.072___d__Bacteria|p__Campylobacterota|c__Campylobacteria|o__Nautiliales|f__Nautiliaceae|g__|s__:0.0005544819)100:0.0010080288,(M10_metabat1_scaf2bin.084___d__Bacteria|p__Campylobacterota|c__Campylobacteria|o__Nautiliales|f__Nautiliaceae|g__Caminibacter|s__:0.0009496159,M17_metabat1_scaf2bin.057___d__Bacteria|p__Campylobacterota|c__Campylobacteria|o__Nautiliales|f__Nautiliaceae|g__|s__:0.0003374178)94:0.0000027445)94:0.0011750504,T11_metabat2_scaf2bin.182___d__Bacteria|p__Campylobacterota|c__Campylobacteria|o__Nautiliales|f__Nautiliaceae|g__|s__:0.0014479674)100:0.0390975710,132-544_metabat2_scaf2bin.072___d__Bacteria|p__Campylobacterota|c__Campylobacteria|o__Nautiliales|f__Nautiliaceae|g__|s__:0.0619389636)100:0.0162528285,((((132-544_metabat2_scaf2bin.001_VB___d__Bacteria|p__Campylobacterota|c__Campylobacteria|o__Nautiliales|f__Nautiliaceae|g__|s__:0.0086933238,(M10_metabat1_scaf2bin.060___d__Bacteria|p__Campylobacterota|c__Campylobacteria|o__Nautiliales|f__Nautiliaceae|g__|s__:0.0008811162,M17_metabat2_scaf2bin.104___d__Bacteria|p__Campylobacterota|c__Campylobacteria|o__Nautiliales|f__Nautiliaceae|g__|s__:0.0021273026)100:0.0086770370)100:0.0048439901,A1_metabat2_scaf2bin.036___d__Bacteria|p__Campylobacterota|c__Campylobacteria|o__Nautiliales|f__Nautiliaceae|g__|s__:0.0147557166)100:0.0188326055,((S013_maxbin2_scaf2bin.098___d__Bacteria|p__Campylobacterota|c__Campylobacteria|o__Nautiliales|f__Nautiliaceae|g__Cetia|s__:0.0034583826,S143_metabat2_scaf2bin.063___d__Bacteria|p__Campylobacterota|c__Campylobacteria|o__Nautiliales|f__Nautiliaceae|g__|s__:0.0000023572)100:0.0004204990,S145_metabat2_scaf2bin.016___d__Bacteria|p__Campylobacterota|c__Campylobacteria|o__Nautiliales|f__Nautiliaceae|g__Cetia|s__:0.0011999471)100:0.0249040335)100:0.0221444413,(M10_maxbin2_scaf2bin.022___d__Bacteria|p__Campylobacterota|c__Campylobacteria|o__Nautiliales|f__Nautiliaceae|g__|s__:0.0062378145,M17_metabat2_scaf2bin.246___d__Bacteria|p__Campylobacterota|c__Campylobacteria|o__Nautiliales|f__Nautiliaceae|g__|s__:0.0015047121)100:0.0516575007)97:0.0115097249)100:0.0243498128)100:0.0446959699,(((355-202_maxbin2_scaf2bin.134_VB___d__Bacteria|p__Campylobacterota|c__Campylobacteria|o__Nautiliales|f__Nautiliaceae|g__Caminibacter|s__Caminibacter mediatlanticus:0.2909720806,356-284_metabat1_scaf2bin.140___d__Bacteria|p__Campylobacterota|c__Campylobacteria|o__Nautiliales|f__Nautiliaceae|g__Caminibacter|s__:0.0354928919)100:0.0624833177,(((4281-140_metabat1_scaf2bin.010___d__Bacteria|p__Campylobacterota|c__Campylobacteria|o__Nautiliales|f__Nautiliaceae|g__Cetia|s__:0.0581264593,(4561-380_metabat2_scaf2bin.005___d__Bacteria|p__Campylobacterota|c__Campylobacteria|o__Nautiliales|f__Nautiliaceae|g__Caminibacter|s__:0.0016885917,4571-419_metabat2_scaf2bin.028___d__Bacteria|p__Campylobacterota|c__Campylobacteria|o__Nautiliales|f__Nautiliaceae|g__Caminibacter|s__:0.0014847567)100:0.0809087426)100:0.0292554425,((4561-380_maxbin2_scaf2bin.062___d__Bacteria|p__Campylobacterota|c__Campylobacteria|o__Nautiliales|f__Nautiliaceae|g__|s__:0.0260262266,(4561-384_metabat1_scaf2bin.023___d__Bacteria|p__Campylobacterota|c__Campylobacteria|o__Nautiliales|f__Nautiliaceae|g__Caminibacter|s__:0.0002851520,4571-419_maxbin2_scaf2bin.073___d__Bacteria|p__Campylobacterota|c__Campylobacteria|o__Nautiliales|f__Nautiliaceae|g__Caminibacter|s__:0.0000022674)100:0.0268546066)100:0.1025918899,(4561-384_metabat2_scaf2bin.041___d__Bacteria|p__Campylobacterota|c__Campylobacteria|o__Nautiliales|f__Nautiliaceae|g__Caminibacter|s__:0.0009747213,4571-419_metabat1_scaf2bin.021___d__Bacteria|p__Campylobacterota|c__Campylobacteria|o__Nautiliales|f__Nautiliaceae|g__Caminibacter|s__:0.0021416398)100:0.0613489803)99:0.0169323755)96:0.0108067873,(((4561-380_metabat1_scaf2bin.012_VB___d__Bacteria|p__Campylobacterota|c__Campylobacteria|o__Nautiliales|f__Nautiliaceae|g__Caminibacter|s__:0.0049733692,4561-384_metabat1_scaf2bin.014___d__Bacteria|p__Campylobacterota|c__Campylobacteria|o__Nautiliales|f__Nautiliaceae|g__Caminibacter|s__:0.0031615302)100:0.0017749765,4571-419_maxbin2_scaf2bin.007_VB___d__Bacteria|p__Campylobacterota|c__Campylobacteria|o__Nautiliales|f__Nautiliaceae|g__Caminibacter|s__:0.0019581772)100:0.0482709722,(4561-384_maxbin2_scaf2bin.050_VB___d__Bacteria|p__Campylobacterota|c__Campylobacteria|o__Nautiliales|f__Nautiliaceae|g__Caminibacter|s__:0.0006875159,4571-419_metabat2_scaf2bin.004___d__Bacteria|p__Campylobacterota|c__Campylobacteria|o__Nautiliales|f__Nautiliaceae|g__Caminibacter|s__:0.0023669505)100:0.0406849294)100:0.0211208464)73:0.0099437852)100:0.0176517217,((4281-140_metabat2_scaf2bin.030___d__Bacteria|p__Campylobacterota|c__Campylobacteria|o__Nautiliales|f__Nautiliaceae|g__Cetia|s__Cetia pacifica:0.0041270120,RS_GCF_003752135.1___d__Bacteria|p__Campylobacterota|c__Campylobacteria|o__Nautiliales|f__Nautiliaceae|g__Cetia|s__Cetia___pacifica:0.0019356331)100:0.0364285247,PIR-30_metabat2_scaf2bin.029___d__Bacteria|p__Campylobacterota|c__Campylobacteria|o__Nautiliales|f__Nautiliaceae|g__Cetia|s__:0.0575381698)100:0.0379814192)100:0.0230238342)100:0.0233147541,(4561-380_maxbin2_scaf2bin.003___d__Bacteria|p__Campylobacterota|c__Campylobacteria|o__Nautiliales|f__Nautiliaceae|g__Nautilia|s__:0.0942823304,((4561-380_maxbin2_scaf2bin.006_VB___d__Bacteria|p__Campylobacterota|c__Campylobacteria|o__Nautiliales|f__Nautiliaceae|g__Nautilia|s__:0.0181870365,4571-419_maxbin2_scaf2bin.009_VB___d__Bacteria|p__Campylobacterota|c__Campylobacteria|o__Nautiliales|f__Nautiliaceae|g__Nautilia|s__:0.0190183426)100:0.0298722414,4561-384_metabat2_scaf2bin.059_VB___d__Bacteria|p__Campylobacterota|c__Campylobacteria|o__Nautiliales|f__Nautiliaceae|g__Nautilia|s__:0.0902729774)100:0.0385623774)100:0.0404616762)100:0.0440428062,(T10_metabat2_scaf2bin.036___d__Bacteria|p__Campylobacterota|c__Campylobacteria|o__Nautiliales|f__Nautiliaceae|g__|s__:0.0026234745,T11_metabat2_scaf2bin.191___d__Bacteria|p__Campylobacterota|c__Campylobacteria|o__Nautiliales|f__Nautiliaceae|g__|s__:0.0139772164)100:0.1311120612)100:0.0476169587,GB_GCA_009659955.1___d__Bacteria|p__Campylobacterota|c__Campylobacteria|o__Nautiliales|f__Nautiliaceae|g__PUXY01|s__PUXY01___sp009659955:0.3401435823)100:0.1397715749,((4561-380_metabat1_scaf2bin.041___d__Bacteria|p__Campylobacterota|c__Campylobacteria|o__Nautiliales|f__JAADDX01|g__JAADDX01|s__:0.0732646325,M10_metabat2_scaf2bin.033___d__Bacteria|p__Campylobacterota|c__Campylobacteria|o__Nautiliales|f__JAADDX01|g__JAADDX01|s__:0.0825533620)100:0.1051651805,(S013_metabat2_scaf2bin.047___d__Bacteria|p__Campylobacterota|c__Campylobacteria|o__Nautiliales|f__JAADDX01|g__|s__:0.0091765770,S014_metabat2_scaf2bin.051___d__Bacteria|p__Campylobacterota|c__Campylobacteria|o__Nautiliales|f__JAADDX01|g__|s__:0.0151966027)100:0.2286684569)100:0.1094544836)100:0.1292909854)100:0.6508186827,((131-447_metabat1_scaf2bin.049___d__Bacteria|p__Campylobacterota|c__Desulfurellia|o__JAADFJ01|f__JAADFJ01|g__JAADFJ01|s__:0.0014125473,M2_metabat2_scaf2bin.112___d__Bacteria|p__Campylobacterota|c__Desulfurellia|o__JAADFJ01|f__JAADFJ01|g__JAADFJ01|s__:0.0000024229)100:0.8226746895,((((((132-544_maxbin2_scaf2bin.055___d__Bacteria|p__Campylobacterota|c__Desulfurellia|o__Desulfurellales|f__Hippeaceae|g__|s__:0.0003967562,((M10_maxbin2_scaf2bin.072___d__Bacteria|p__Campylobacterota|c__Desulfurellia|o__Desulfurellales|f__Hippeaceae|g__|s__:0.0011126950,M17_maxbin2_scaf2bin.157___d__Bacteria|p__Campylobacterota|c__Desulfurellia|o__Desulfurellales|f__Hippeaceae|g__|s__:0.0017269074)99:0.0009917619,(T11_metabat1_scaf2bin.096___d__Bacteria|p__Campylobacterota|c__Desulfurellia|o__Desulfurellales|f__Hippeaceae|g__|s__:0.0012493493,T2_metabat2_scaf2bin.118___d__Bacteria|p__Campylobacterota|c__Desulfurellia|o__Desulfurellales|f__Hippeaceae|g__|s__:0.0011120676)91:0.0025989348)87:0.0008060008)100:0.0197463264,((S013_maxbin2_scaf2bin.163___d__Bacteria|p__Campylobacterota|c__Desulfurellia|o__Desulfurellales|f__Hippeaceae|g__|s__:0.0017319735,S145_maxbin2_scaf2bin.163___d__Bacteria|p__Campylobacterota|c__Desulfurellia|o__Desulfurellales|f__Hippeaceae|g__|s__:0.0058546612)100:0.0047086612,(S142_metabat1_scaf2bin.002___d__Bacteria|p__Campylobacterota|c__Desulfurellia|o__Desulfurellales|f__Hippeaceae|g__|s__:0.0013465489,S144_metabat1_scaf2bin.050___d__Bacteria|p__Campylobacterota|c__Desulfurellia|o__Desulfurellales|f__Hippeaceae|g__|s__:0.0010461040)100:0.0021857252)100:0.0181818134)100:0.1215949768,(S010_metabat2_scaf2bin.050___d__Bacteria|p__Campylobacterota|c__Desulfurellia|o__Desulfurellales|f__Hippeaceae|g__|s__:0.0107895880,(S014_maxbin2_scaf2bin.002___d__Bacteria|p__Campylobacterota|c__Desulfurellia|o__Desulfurellales|f__Hippeaceae|g__|s__:0.0014240872,S016_maxbin2_scaf2bin.133___d__Bacteria|p__Campylobacterota|c__Desulfurellia|o__Desulfurellales|f__Hippeaceae|g__|s__:0.0495625892)100:0.0084716132)100:0.1462876393)100:0.0652109828,(4559-240_metabat2_scaf2bin.076___d__Bacteria|p__Campylobacterota|c__Desulfurellia|o__Desulfurellales|f__Hippeaceae|g__|s__:0.1032408775,(T10_metabat2_scaf2bin.105___d__Bacteria|p__Campylobacterota|c__Desulfurellia|o__Desulfurellales|f__Hippeaceae|g__|s__:0.0014484685,T11_metabat1_scaf2bin.081___d__Bacteria|p__Campylobacterota|c__Desulfurellia|o__Desulfurellales|f__Hippeaceae|g__|s__:0.0003567470)100:0.1195390598)100:0.0586431232)100:0.0476318828,4559-240_metabat1_scaf2bin.049___d__Bacteria|p__Campylobacterota|c__Desulfurellia|o__Desulfurellales|f__Hippeaceae|g__|s__:0.2926118890)100:0.0960310223,(((((((132-544_metabat1_scaf2bin.028___d__Bacteria|p__Campylobacterota|c__Desulfurellia|o__Desulfurellales|f__Hippeaceae|g__Hippea|s__:0.0013729636,A1_metabat2_scaf2bin.110___d__Bacteria|p__Campylobacterota|c__Desulfurellia|o__Desulfurellales|f__Hippeaceae|g__|s__:0.0036626956)99:0.0005610620,((M17_maxbin2_scaf2bin.167___d__Bacteria|p__Campylobacterota|c__Desulfurellia|o__Desulfurellales|f__Hippeaceae|g__|s__:0.0725883680,T11_maxbin2_scaf2bin.272___d__Bacteria|p__Campylobacterota|c__Desulfurellia|o__Desulfurellales|f__Hippeaceae|g__|s__:0.0035091703)100:0.0006798868,T2_maxbin2_scaf2bin.367___d__Bacteria|p__Campylobacterota|c__Desulfurellia|o__Desulfurellales|f__Hippeaceae|g__|s__:0.0005546303)99:0.0009950408)100:0.0260274849,(((S013_metabat2_scaf2bin.049___d__Bacteria|p__Campylobacterota|c__Desulfurellia|o__Desulfurellales|f__Hippeaceae|g__|s__:0.0026928556,S143_maxbin2_scaf2bin.116___d__Bacteria|p__Campylobacterota|c__Desulfurellia|o__Desulfurellales|f__Hippeaceae|g__Hippea|s__:0.0006083887)100:0.0019159611,S142_maxbin2_scaf2bin.050___d__Bacteria|p__Campylobacterota|c__Desulfurellia|o__Desulfurellales|f__Hippeaceae|g__Hippea|s__:0.0018632118)83:0.0008058791,S017_metabat1_scaf2bin.002___d__Bacteria|p__Campylobacterota|c__Desulfurellia|o__Desulfurellales|f__Hippeaceae|g__Hippea|s__:0.0029587259)100:0.0329390548)100:0.0792690059,(M1_metabat2_scaf2bin.019___d__Bacteria|p__Campylobacterota|c__Desulfurellia|o__Desulfurellales|f__Hippeaceae|g__Hippea|s__:0.0000026501,M2_maxbin2_scaf2bin.125___d__Bacteria|p__Campylobacterota|c__Desulfurellia|o__Desulfurellales|f__Hippeaceae|g__|s__:0.0018300139)100:0.1225729879)100:0.0347868262,(((M10_metabat2_scaf2bin.015___d__Bacteria|p__Campylobacterota|c__Desulfurellia|o__Desulfurellales|f__Hippeaceae|g__Hippea|s__:0.0030557562,M17_metabat2_scaf2bin.232___d__Bacteria|p__Campylobacterota|c__Desulfurellia|o__Desulfurellales|f__Hippeaceae|g__Hippea|s__:0.0063970131)100:0.0294354897,(S013_metabat2_scaf2bin.093___d__Bacteria|p__Campylobacterota|c__Desulfurellia|o__Desulfurellales|f__Hippeaceae|g__Hippea|s__:0.0101387037,(S142_metabat1_scaf2bin.003___d__Bacteria|p__Campylobacterota|c__Desulfurellia|o__Desulfurellales|f__Hippeaceae|g__Hippea|s__:0.0025517934,S143_maxbin2_scaf2bin.120___d__Bacteria|p__Campylobacterota|c__Desulfurellia|o__Desulfurellales|f__Hippeaceae|g__Hippea|s__:0.0338853119)100:0.0142731017)100:0.0190383660)100:0.0342353963,((M1_metabat2_scaf2bin.020___d__Bacteria|p__Campylobacterota|c__Desulfurellia|o__Desulfurellales|f__Hippeaceae|g__Hippea|s__:0.0008049008,M2_maxbin2_scaf2bin.064___d__Bacteria|p__Campylobacterota|c__Desulfurellia|o__Desulfurellales|f__Hippeaceae|g__Hippea|s__:0.0131217787)100:0.0728926821,((S013_maxbin2_scaf2bin.154___d__Bacteria|p__Campylobacterota|c__Desulfurellia|o__Desulfurellales|f__Hippeaceae|g__Hippea|s__:0.0007080469,S014_metabat2_scaf2bin.002_VB___d__Bacteria|p__Campylobacterota|c__Desulfurellia|o__Desulfurellales|f__Hippeaceae|g__|s__:0.0022973351)100:0.0545343693,S142_maxbin2_scaf2bin.049___d__Bacteria|p__Campylobacterota|c__Desulfurellia|o__Desulfurellales|f__Hippeaceae|g__Hippea|s__:0.0569632345)24:0.0108219525)100:0.0535048599)100:0.0388673002)100:0.0747878765,(4559-240_metabat1_scaf2bin.063___d__Bacteria|p__Campylobacterota|c__Desulfurellia|o__Desulfurellales|f__Hippeaceae|g__Hippea|s__:0.0025125334,4571-419_metabat1_scaf2bin.027___d__Bacteria|p__Campylobacterota|c__Desulfurellia|o__Desulfurellales|f__Hippeaceae|g__Hippea|s__:0.0009925708)100:0.1281408234)100:0.0347162798,356-284_metabat1_scaf2bin.008___d__Bacteria|p__Campylobacterota|c__Desulfurellia|o__Desulfurellales|f__Hippeaceae|g__Hippea_A|s__Hippea_A jasoniae:0.1752548862)100:0.0689119924)100:0.3817399572)100:0.1663058402)98:0.0837314062,((((((((GB_GCA_001603805.1___d__Bacteria|p__Deferribacterota|c__Deferribacteres|o__Deferribacterales|f__Denitrovibrionaceae|g__Geovibrio|s__Geovibrio___sp001603805:0.0385670992,RS_GCF_004087915.1___d__Bacteria|p__Deferribacterota|c__Deferribacteres|o__Deferribacterales|f__Denitrovibrionaceae|g__Geovibrio|s__Geovibrio___thiophilus:0.0496796783)100:0.1752348648,RS_GCF_000421105.1___d__Bacteria|p__Deferribacterota|c__Deferribacteres|o__Deferribacterales|f__Denitrovibrionaceae|g__ATWF01|s__ATWF01___sp000421105:0.2178270976)100:0.1170445491,((GB_GCA_002452335.1___d__Bacteria|p__Deferribacterota|c__Deferribacteres|o__Deferribacterales|f__Denitrovibrionaceae|g__Seleniivibrio|s__Seleniivibrio___sp002452335:0.0872789484,(GB_GCA_002452405.1___d__Bacteria|p__Deferribacterota|c__Deferribacteres|o__Deferribacterales|f__Denitrovibrionaceae|g__Seleniivibrio|s__Seleniivibrio___sp002452405:0.0552782552,RS_GCF_004339245.1___d__Bacteria|p__Deferribacterota|c__Deferribacteres|o__Deferribacterales|f__Denitrovibrionaceae|g__Seleniivibrio|s__Seleniivibrio___woodruffii:0.0484801040)100:0.0769525874)100:0.0989554763,(GB_GCA_002869145.1___d__Bacteria|p__Deferribacterota|c__Deferribacteres|o__Deferribacterales|f__Denitrovibrionaceae|g__Denitrovibrio|s__Denitrovibrio___sp002869145:0.0942802967,RS_GCF_000025725.1___d__Bacteria|p__Deferribacterota|c__Deferribacteres|o__Deferribacterales|f__Denitrovibrionaceae|g__Denitrovibrio|s__Denitrovibrio___acetiphilus:0.0750412251)100:0.1069043807)100:0.1836933512)100:0.0995761447,RS_GCF_000487995.1___d__Bacteria|p__Deferribacterota|c__Deferribacteres|o__Deferribacterales|f__Mucispirillaceae|g__Mucispirillum|s__Mucispirillum___schaedleri:0.5515228600)96:0.0697446091,(RS_GCF_000218625.1___d__Bacteria|p__Deferribacterota|c__Deferribacteres|o__Deferribacterales|f__Flexistipitaceae|g__Flexistipes|s__Flexistipes___sinusarabici:0.3675956756,(T10_metabat2_scaf2bin.093___d__Bacteria|p__Deferribacterota|c__Deferribacteres|o__Deferribacterales|f__|g__|s__:0.0027476820,T11_metabat2_scaf2bin.026___d__Bacteria|p__Deferribacterota|c__Deferribacteres|o__Deferribacterales|f__Flexistipitaceae|g__|s__:0.0011056935)100:0.2957076516)82:0.0572159465)82:0.0414728679,(GB_GCA_002878065.1___d__Bacteria|p__Deferribacterota|c__Deferribacteres|o__Deferribacterales|f__Calditerrivibrionaceae|g__Calditerrivibrio|s__Calditerrivibrio___nitroreducens_A:0.0296892786,RS_GCF_000183405.1___d__Bacteria|p__Deferribacterota|c__Deferribacteres|o__Deferribacterales|f__Calditerrivibrionaceae|g__Calditerrivibrio|s__Calditerrivibrio___nitroreducens:0.0181503696)100:0.3494479206)93:0.0381465999,(RS_GCF_000010985.1___d__Bacteria|p__Deferribacterota|c__Deferribacteres|o__Deferribacterales|f__Deferribacteraceae|g__Deferribacter|s__Deferribacter___desulfuricans:0.1131329160,RS_GCF_008362905.1___d__Bacteria|p__Deferribacterota|c__Deferribacteres|o__Deferribacterales|f__Deferribacteraceae|g__Deferribacter|s__Deferribacter___autotrophicus:0.1067001367)100:0.1734053149)94:0.0840590633,GB_GCA_002402635.1___d__Bacteria|p__Deferribacterota|c__Deferribacteres|o__Deferribacterales|f__UBA228|g__UBA228|s__UBA228___sp002402635:0.5621365765)100:0.3609170659)93:0.0669022419,(((((356-284_metabat2_scaf2bin.127___d__Bacteria|p__|c__|o__|f__|g__|s__:0.1608922218,S016_metabat2_scaf2bin.175_VB___d__Bacteria|p__|c__|o__|f__|g__|s__:0.2325918086)100:0.0595490019,T11_metabat2_scaf2bin.123___d__Bacteria|p__Desulfobacterota_D|c__|o__|f__|g__|s__:0.1618903126)100:0.4682302471,(((GB_GCA_000494225.1___d__Bacteria|p__Calescibacterota|c__Calescibacteriia|o__Calescibacteriales|f__Calescibacteriaceae|g__Calescibacterium|s__Calescibacterium___nevadense:0.2365416492,(GB_GCA_002898315.1___d__Bacteria|p__Calescibacterota|c__Calescibacteriia|o__Calescibacteriales|f__Calescibacteriaceae|g__Calescibacterium|s__Calescibacterium___sp002898315:0.0367164669,GB_GCA_011364105.1___d__Bacteria|p__Calescibacterota|c__Calescibacteriia|o__Calescibacteriales|f__Calescibacteriaceae|g__Calescibacterium|s__Calescibacterium___sp011364105:0.0343493748)100:0.2083760797)100:0.0700506033,T2_metabat1_scaf2bin.253_VB___d__Bacteria|p__Calescibacterota|c__Calescibacteriia|o__Calescibacteriales|f__Calescibacteriaceae|g__|s__:0.2535792014)100:0.0820088229,GB_GCA_011373475.1___d__Bacteria|p__Calescibacterota|c__Calescibacteriia|o__Calescibacteriales|f__Calescibacteriaceae|g__DRWZ01|s__DRWZ01___sp011373475:0.3360297932)100:0.7399776993)98:0.0965566424,(((((GB_GCA_001775255.1___d__Bacteria|p__Desulfobacterota_D|c__UBA1144|o__UBA2774|f__UBA2774|g__2-12-FULL-53-21|s__2-12-FULL-53-21___sp001775255:0.0224540149,GB_GCA_902826595.1___d__Bacteria|p__Desulfobacterota_D|c__UBA1144|o__UBA2774|f__UBA2774|g__2-12-FULL-53-21|s__2-12-FULL-53-21___sp902826595:0.0405871207)100:0.1690139537,((GB_GCA_002352485.1___d__Bacteria|p__Desulfobacterota_D|c__UBA1144|o__UBA2774|f__UBA2774|g__UBA2774|s__UBA2774___sp002352485:0.0526002926,GB_GCA_003229065.1___d__Bacteria|p__Desulfobacterota_D|c__UBA1144|o__UBA2774|f__UBA2774|g__UBA2774|s__UBA2774___sp003229065:0.0538528261)100:0.1458554672,(GB_GCA_004356555.1___d__Bacteria|p__Desulfobacterota_D|c__UBA1144|o__UBA2774|f__UBA2774|g__CR02bin9|s__CR02bin9___sp004356555:0.0830421555,GB_GCA_004525335.1___d__Bacteria|p__Desulfobacterota_D|c__UBA1144|o__UBA2774|f__UBA2774|g__CR02bin9|s__CR02bin9___sp004525335:0.1062258685)100:0.1075443101)100:0.0422303126)100:0.1824400005,((GB_GCA_009837205.1___d__Bacteria|p__Desulfobacterota_D|c__UBA1144|o__RKRQ01|f__RKRQ01|g__RKRQ01|s__RKRQ01___sp009837205:0.0557130387,GB_GCA_009840385.1___d__Bacteria|p__Desulfobacterota_D|c__UBA1144|o__RKRQ01|f__RKRQ01|g__RKRQ01|s__RKRQ01___sp009840385:0.0472853633)100:0.3479125845,GB_GCA_014075295.1___d__Bacteria|p__Desulfobacterota_D|c__UBA1144|o__RKRQ01|f__GCA-014075295|g__GCA-014075295|s__GCA-014075295___sp014075295:0.6573158457)100:0.1013292851)100:0.0637457286,GB_GCA_004356685.1___d__Bacteria|p__Desulfobacterota_D|c__UBA1144|o__UBA2774|f__N074bin48|g__N074bin48|s__N074bin48___sp004356685:0.4191904047)100:0.1355847356,((GB_GCA_002701605.2___d__Bacteria|p__Desulfobacterota_D|c__UBA1144|o__UBA1144|f__UBA1144|g__TMED126|s__TMED126___sp002701605:0.2113359112,GB_GCA_902609885.1___d__Bacteria|p__Desulfobacterota_D|c__UBA1144|o__UBA1144|f__UBA1144|g__GCA-002715585|s__GCA-002715585___sp902609885:0.2371247227)100:0.1437739519,((GB_GCA_002701865.2___d__Bacteria|p__Desulfobacterota_D|c__UBA1144|o__UBA1144|f__UBA1144|g__TMED58|s__TMED58___sp002701865:0.1164951301,GB_GCA_002708105.2___d__Bacteria|p__Desulfobacterota_D|c__UBA1144|o__UBA1144|f__UBA1144|g__TMED58|s__TMED58___sp002708105:0.1070063844)100:0.1564424122,GB_GCA_002730475.1___d__Bacteria|p__Desulfobacterota_D|c__UBA1144|o__UBA1144|f__UBA1144|g__NP136|s__NP136___sp002730475:0.2826521181)100:0.0740859506)100:0.5441524292)100:0.2140744692)94:0.0445602912,((((4559-240_metabat2_scaf2bin.066___d__Bacteria|p__UBP6|c__UBA1177|o__|f__|g__|s__:0.8813821633,((GB_GCA_002309575.1___d__Bacteria|p__UBP6|c__UBA1177|o__UBA1177|f__UBA1177|g__UBA1177|s__UBA1177___sp002309575:0.2200283344,(GB_GCA_002310035.1___d__Bacteria|p__UBP6|c__UBA1177|o__UBA1177|f__UBA1177|g__UBA1177|s__UBA1177___sp002310035:0.0451711431,((GB_GCA_002310995.1___d__Bacteria|p__UBP6|c__UBA1177|o__UBA1177|f__UBA1177|g__UBA1177|s__UBA1177___sp002310995:0.0262922344,GB_GCA_902774115.1___d__Bacteria|p__UBP6|c__UBA1177|o__UBA1177|f__UBA1177|g__UBA1177|s__UBA1177___sp902774115:0.0318403491)93:0.0135321148,GB_GCA_902780365.1___d__Bacteria|p__UBP6|c__UBA1177|o__UBA1177|f__UBA1177|g__UBA1177|s__UBA1177___sp902780365:0.0285172557)93:0.0233872428)100:0.1174908484)100:0.1408952751,(GB_GCA_007132725.1___d__Bacteria|p__UBP6|c__UBA1177|o__UBA1177|f__UBA1177|g__SLGQ01|s__SLGQ01___sp007132725:0.1353956310,GB_GCA_007136595.1___d__Bacteria|p__UBP6|c__UBA1177|o__UBA1177|f__UBA1177|g__SLGQ01|s__SLGQ01___sp007136595:0.1300647597)100:0.1577904171)100:0.7011701842)91:0.1142412357,GB_GCA_011373705.1___d__Bacteria|p__SpSt-1050|c__SpSt-1050|o__SpSt-1050|f__SpSt-1050|g__SpSt-1050|s__SpSt-1050___sp011373705:0.7972074505)99:0.0900466604,((((GB_GCA_003232385.1___d__Bacteria|p__SZUA-79|c__SZUA-79|o__Acidulodesulfobacterales|f__SZUA-79|g__Acidulodesulfobacterium|s__Acidulodesulfobacterium___sp003232385:0.1811357490,(GB_GCA_008534395.1___d__Bacteria|p__SZUA-79|c__SZUA-79|o__Acidulodesulfobacterales|f__SZUA-79|g__Acidulodesulfobacterium|s__Acidulodesulfobacterium___acidiphilum:0.1376080354,GB_GCA_011358715.1___d__Bacteria|p__SZUA-79|c__SZUA-79|o__Acidulodesulfobacterales|f__SZUA-79|g__Acidulodesulfobacterium|s__Acidulodesulfobacterium___sp011358715:0.0823421982)100:0.0674525819)100:0.0457617478,GB_GCA_004195035.1___d__Bacteria|p__SZUA-79|c__SZUA-79|o__Acidulodesulfobacterales|f__SZUA-79|g__Acidulodesulfobacterium|s__Acidulodesulfobacterium___ferriphilum:0.1471202163)100:0.1447482182,(GB_GCA_004195025.1___d__Bacteria|p__SZUA-79|c__SZUA-79|o__Acidulodesulfobacterales|f__SZUA-79|g__Acididesulfobacter|s__Acididesulfobacter___diazotrophicus:0.0632582514,GB_GCA_004195045.1___d__Bacteria|p__SZUA-79|c__SZUA-79|o__Acidulodesulfobacterales|f__SZUA-79|g__Acididesulfobacter|s__Acididesulfobacter___guangdongensis:0.0746871425)100:0.1978508056)100:0.6148685435,GB_GCA_011047235.1___d__Bacteria|p__SpSt-318|c__SpSt-318|o__SpSt-318|f__SpSt-318|g__SpSt-318|s__SpSt-318___sp011047235:0.6389033654)92:0.0679942956)76:0.0485710372,(((((((A1_metabat1_scaf2bin.023___d__Bacteria|p__SZUA-79|c__|o__|f__|g__|s__:0.0024334464,T11_metabat2_scaf2bin.271___d__Bacteria|p__Desulfobacterota_G|c__|o__|f__|g__|s__:0.0007560546)100:0.0003674525,(T10_metabat2_scaf2bin.205___d__Bacteria|p__SZUA-79|c__|o__|f__|g__|s__:0.0000026597,T2_metabat2_scaf2bin.052___d__Bacteria|p__Desulfobacterota_G|c__|o__|f__|g__|s__:0.0009295920)100:0.0002866354)100:0.1739798089,T11_metabat2_scaf2bin.109___d__Bacteria|p__Desulfobacterota_G|c__|o__|f__|g__|s__:0.1996305708)100:0.0435463567,(T11_metabat2_scaf2bin.169___d__Bacteria|p__Desulfobacterota_G|c__|o__|f__|g__|s__:0.0000247971,T2_metabat2_scaf2bin.340___d__Bacteria|p__|c__|o__|f__|g__|s__:0.0031487576)100:0.2019529513)100:0.1716008285,((A1_metabat2_scaf2bin.071_VB___d__Bacteria|p__SpSt-318|c__|o__|f__|g__|s__:0.0095339054,T10_metabat2_scaf2bin.225___d__Bacteria|p__SpSt-318|c__|o__|f__|g__|s__:0.0160022007)100:0.1286761180,((A1_metabat2_scaf2bin.180___d__Bacteria|p__|c__|o__|f__|g__|s__:0.0017257802,(T10_maxbin2_scaf2bin.187___d__Bacteria|p__SpSt-318|c__|o__|f__|g__|s__:0.0003349788,T11_metabat2_scaf2bin.060___d__Bacteria|p__Desulfobacterota_G|c__|o__|f__|g__|s__:0.0016338596)100:0.0008782279)100:0.0807642708,M10_metabat2_scaf2bin.145___d__Bacteria|p__SpSt-318|c__|o__|f__|g__|s__:0.0904900973)100:0.0680093776)100:0.1484456874)100:0.3072363383,S139_maxbin2_scaf2bin.096___d__Bacteria|p__Dependentiae|c__|o__|f__|g__|s__:0.9062350821)93:0.0499698804,S009_maxbin2_scaf2bin.018___d__Bacteria|p__Desulfobacterota|c__SM23-61|o__|f__|g__|s__:0.5037204748)89:0.0522495257)33:0.0301328541)87:0.0386621239)86:0.0228482056,GB_GCA_003554345.1___d__Bacteria|p__T1SED10-198M|c__T1SED10-198M|o__T1SED10-198M|f__T1SED10-198M|g__T1SED10-198M|s__T1SED10-198M___sp003554345:1.1004488552)34:0.0213372432)17:0.0280441130,(((((((356-284_maxbin2_scaf2bin.220___d__Bacteria|p__Acidobacteriota|c__Aminicenantia|o__|f__|g__|s__:0.0780487564,PIR-30_maxbin2_scaf2bin.175___d__Bacteria|p__Acidobacteriota|c__Aminicenantia|o__|f__|g__|s__:0.0887572430)100:0.0702635598,(((((A1_maxbin2_scaf2bin.421___d__Bacteria|p__Acidobacteriota|c__Aminicenantia|o__|f__|g__|s__:0.0309659559,T10_maxbin2_scaf2bin.196___d__Bacteria|p__Acidobacteriota|c__Aminicenantia|o__|f__|g__|s__:0.0023109292)84:0.0016488313,T2_metabat2_scaf2bin.089___d__Bacteria|p__Acidobacteriota|c__Aminicenantia|o__|f__|g__|s__:0.0002303458)84:0.0006224073,T11_metabat2_scaf2bin.281___d__Bacteria|p__Acidobacteriota|c__Aminicenantia|o__|f__|g__|s__:0.0003661950)99:0.0216274773,S143_maxbin2_scaf2bin.097___d__Bacteria|p__Acidobacteriota|c__Aminicenantia|o__|f__|g__|s__:0.0192326614)100:0.0182756401,A3_metabat2_scaf2bin.131___d__Bacteria|p__Acidobacteriota|c__Aminicenantia|o__|f__|g__|s__:0.0436137477)100:0.0860013056)100:0.1388601877,(PIR-30_maxbin2_scaf2bin.183___d__Bacteria|p__Acidobacteriota|c__Aminicenantia|o__|f__|g__|s__:0.1252437647,S016_metabat1_scaf2bin.012___d__Bacteria|p__Acidobacteriota|c__Aminicenantia|o__|f__|g__|s__:0.2398572342)100:0.0766324991)100:0.4816488107,(((((A1_maxbin2_scaf2bin.071___d__Bacteria|p__Acidobacteriota|c__Aminicenantia|o__UBA2199|f__|g__|s__:0.0192861043,A3_metabat2_scaf2bin.042___d__Bacteria|p__Acidobacteriota|c__Aminicenantia|o__UBA2199|f__|g__|s__:0.0000022018)100:0.0329964955,(M2_metabat1_scaf2bin.042___d__Bacteria|p__Acidobacteriota|c__Aminicenantia|o__UBA2199|f__|g__|s__:0.0197520819,((T10_metabat2_scaf2bin.145___d__Bacteria|p__Acidobacteriota|c__Aminicenantia|o__UBA2199|f__|g__|s__:0.0013113741,T2_metabat2_scaf2bin.326___d__Bacteria|p__Acidobacteriota|c__Aminicenantia|o__UBA2199|f__|g__|s__:0.0014467233)100:0.0024281013,T11_metabat2_scaf2bin.189___d__Bacteria|p__Acidobacteriota|c__Aminicenantia|o__UBA2199|f__|g__|s__:0.0014765771)100:0.0073783165)100:0.0131609561)100:0.0849211957,PIR-30_metabat2_scaf2bin.063___d__Bacteria|p__Acidobacteriota|c__Aminicenantia|o__UBA2199|f__|g__|s__:0.0876057596)100:0.1313260660,PIR-30_metabat1_scaf2bin.027___d__Bacteria|p__Acidobacteriota|c__Aminicenantia|o__UBA2199|f__|g__|s__:0.2421027133)100:0.3802326288,(A3_maxbin2_scaf2bin.231___d__Bacteria|p__Acidobacteriota|c__Aminicenantia|o__UBA2199|f__UBA2199|g__|s__:0.0899530145,PIR-30_metabat1_scaf2bin.011_VB___d__Bacteria|p__Acidobacteriota|c__Aminicenantia|o__UBA2199|f__UBA2199|g__|s__:0.0936628466)100:0.6238737022)100:0.1129817495)100:0.1281695731,((356-308_metabat1_scaf2bin.076___d__Bacteria|p__Acidobacteriota|c__HRBIN11|o__HRBIN11|f__HRBIN11|g__|s__:0.3703346914,((S139_maxbin2_scaf2bin.180___d__Bacteria|p__Acidobacteriota|c__HRBIN11|o__HRBIN11|f__HRBIN11|g__|s__:0.0087421206,S141_maxbin2_scaf2bin.140___d__Bacteria|p__Acidobacteriota|c__HRBIN11|o__HRBIN11|f__HRBIN11|g__|s__:0.0049954890)100:0.0051798780,S146_maxbin2_scaf2bin.186___d__Bacteria|p__Acidobacteriota|c__HRBIN11|o__HRBIN11|f__HRBIN11|g__|s__:0.0026460226)100:0.4450947373)100:0.5048719817,(4559-240_metabat2_scaf2bin.057___d__Bacteria|p__Acidobacteriota|c__UBA6911|o__JAAYUB01|f__JAAYUB01|g__|s__:0.1446124024,S145_maxbin2_scaf2bin.107___d__Bacteria|p__Acidobacteriota|c__UBA6911|o__JAAYUB01|f__JAAYUB01|g__|s__:0.1598916561)100:0.5791622971)92:0.0781703233)92:0.0495885018,(356-284_metabat1_scaf2bin.085___d__Bacteria|p__Acidobacteriota|c__Holophagae|o__UM-FILTER-49-7|f__UM-FILTER-49-7|g__|s__:0.0942202417,((4559-240_metabat1_scaf2bin.041___d__Bacteria|p__Acidobacteriota|c__Holophagae|o__UM-FILTER-49-7|f__UM-FILTER-49-7|g__|s__:0.0438949551,((((A1_metabat1_scaf2bin.008___d__Bacteria|p__Acidobacteriota|c__Holophagae|o__UM-FILTER-49-7|f__UM-FILTER-49-7|g__|s__:0.0076706079,A3_metabat1_scaf2bin.039___d__Bacteria|p__Acidobacteriota|c__Holophagae|o__UM-FILTER-49-7|f__UM-FILTER-49-7|g__|s__:0.0199775365)100:0.0134132171,(S012_metabat1_scaf2bin.046___d__Bacteria|p__Acidobacteriota|c__Holophagae|o__UM-FILTER-49-7|f__UM-FILTER-49-7|g__|s__:0.0029814300,S144_metabat2_scaf2bin.160___d__Bacteria|p__Acidobacteriota|c__Holophagae|o__UM-FILTER-49-7|f__UM-FILTER-49-7|g__|s__:0.0046951977)100:0.0201842364)100:0.0158070590,T11_metabat2_scaf2bin.223___d__Bacteria|p__Acidobacteriota|c__Holophagae|o__UM-FILTER-49-7|f__UM-FILTER-49-7|g__|s__:0.0765472446)100:0.0088298179,(A1_metabat1_scaf2bin.024___d__Bacteria|p__Acidobacteriota|c__Holophagae|o__UM-FILTER-49-7|f__UM-FILTER-49-7|g__|s__:0.0187513238,T11_metabat2_scaf2bin.031___d__Bacteria|p__Acidobacteriota|c__Holophagae|o__UM-FILTER-49-7|f__UM-FILTER-49-7|g__|s__:0.0192812603)100:0.0573460679)73:0.0140438351)75:0.0217290945,PIR-30_metabat1_scaf2bin.045___d__Bacteria|p__Acidobacteriota|c__Holophagae|o__UM-FILTER-49-7|f__UM-FILTER-49-7|g__|s__:0.0792559657)75:0.0317524424)100:0.6400193989)98:0.0572204532,S009_metabat2_scaf2bin.015___d__Bacteria|p__CSSED10-310|c__CSSED10-310|o__|f__|g__|s__:0.7859325444)97:0.0648143421)96:0.0479780952,(((((((((134-614_maxbin2_scaf2bin.045___d__Bacteria|p__WOR-3|c__Hydrothermia|o__UBA1063|f__|g__|s__:0.0093116359,(A3_maxbin2_scaf2bin.311___d__Bacteria|p__WOR-3|c__Hydrothermia|o__|f__|g__|s__:0.0104420717,(T11_maxbin2_scaf2bin.246___d__Bacteria|p__WOR-3|c__Hydrothermia|o__UBA1063|f__|g__|s__:0.0097224077,T2_metabat2_scaf2bin.364___d__Bacteria|p__WOR-3|c__Hydrothermia|o__UBA1063|f__|g__|s__:0.0012370846)100:0.0053052727)100:0.0008300439)100:0.3151592139,(S141_maxbin2_scaf2bin.251___d__Bacteria|p__WOR-3|c__Hydrothermia|o__UBA1063|f__|g__|s__:0.0010034618,S146_metabat2_scaf2bin.213___d__Bacteria|p__WOR-3|c__Hydrothermia|o__|f__|g__|s__:0.0014347145)100:0.2926338111)100:0.2083940166,(((S012_metabat2_scaf2bin.044___d__Bacteria|p__WOR-3|c__Hydrothermia|o__|f__|g__|s__:0.0013777138,S144_metabat1_scaf2bin.043___d__Bacteria|p__WOR-3|c__Hydrothermia|o__|f__|g__|s__:0.0004290145)100:0.0041361010,S146_metabat2_scaf2bin.067___d__Bacteria|p__WOR-3|c__Hydrothermia|o__|f__|g__|s__:0.0010567400)100:0.3583610960,S141_metabat1_scaf2bin.100___d__Bacteria|p__WOR-3|c__Hydrothermia|o__|f__|g__|s__:0.3369708884)100:0.3768277535)67:0.0734773122,(((((356-284_metabat1_scaf2bin.077___d__Bacteria|p__WOR-3|c__Hydrothermia|o__UBA1063|f__|g__|s__:0.1108208167,(A1_metabat2_scaf2bin.263___d__Bacteria|p__WOR-3|c__Hydrothermia|o__UBA1063|f__|g__|s__:0.0909346628,(M10_metabat2_scaf2bin.168___d__Bacteria|p__WOR-3|c__Hydrothermia|o__UBA1063|f__|g__|s__:0.0437182886,M17_metabat1_scaf2bin.017___d__Bacteria|p__WOR-3|c__Hydrothermia|o__UBA1063|f__|g__|s__:0.0455845630)100:0.0264745839)100:0.0597012457)100:0.2227605896,S014_metabat2_scaf2bin.030___d__Bacteria|p__WOR-3|c__Hydrothermia|o__UBA1063|f__|g__|s__:0.4405242617)100:0.2488154065,((GB_GCA_002316275.1___d__Bacteria|p__WOR-3|c__Hydrothermia|o__UBA1063|f__UBA1063|g__UBA1063|s__UBA1063___sp002316275:0.1849263827,GB_GCA_002421425.1___d__Bacteria|p__WOR-3|c__Hydrothermia|o__UBA1063|f__UBA1063|g__UBA1063|s__UBA1063___sp002421425:0.1300363429)100:0.1051657696,GB_GCA_011363785.1___d__Bacteria|p__WOR-3|c__Hydrothermia|o__UBA1063|f__UBA1063|g__UBA1063|s__UBA1063___sp011363785:0.1475146431)100:0.4303010614)100:0.1084576221,((356-284_metabat1_scaf2bin.094___d__Bacteria|p__WOR-3|c__Hydrothermia|o__UBA1063|f__|g__|s__:0.0913545927,(356-284_metabat2_scaf2bin.015___d__Bacteria|p__WOR-3|c__Hydrothermia|o__UBA1063|f__|g__|s__:0.1109400988,(S143_metabat1_scaf2bin.012___d__Bacteria|p__WOR-3|c__Hydrothermia|o__UBA1063|f__|g__|s__:0.0099325675,T2_metabat2_scaf2bin.142___d__Bacteria|p__WOR-3|c__Hydrothermia|o__UBA1063|f__|g__|s__:0.0054622403)100:0.0737767987)100:0.0271968115)100:0.3245832523,(4559-240_metabat1_scaf2bin.033___d__Bacteria|p__WOR-3|c__Hydrothermia|o__UBA1063|f__B15-G9|g__|s__:0.1027441400,((A1_metabat2_scaf2bin.234___d__Bacteria|p__WOR-3|c__Hydrothermia|o__UBA1063|f__B15-G9|g__|s__:0.0034099132,(T10_metabat1_scaf2bin.031___d__Bacteria|p__WOR-3|c__Hydrothermia|o__UBA1063|f__B15-G9|g__|s__:0.0011254324,T11_maxbin2_scaf2bin.247___d__Bacteria|p__WOR-3|c__Hydrothermia|o__UBA1063|f__B15-G9|g__|s__:0.0171545678)100:0.0007914509)100:0.0058874519,S143_metabat1_scaf2bin.030___d__Bacteria|p__WOR-3|c__Hydrothermia|o__UBA1063|f__B15-G9|g__|s__:0.0138860573)100:0.1146328585)100:0.3353950485)93:0.0554234889)93:0.0468887505,S009_metabat2_scaf2bin.029___d__Bacteria|p__WOR-3|c__Hydrothermia|o__UBA1063|f__|g__|s__:0.4699580086)67:0.0436427837)100:0.0812563167,(((((134-614_metabat2_scaf2bin.063___d__Bacteria|p__WOR-3|c__Hydrothermia|o__LBFQ01|f__DSFT01|g__|s__:0.0000025638,A1_maxbin2_scaf2bin.442___d__Bacteria|p__WOR-3|c__Hydrothermia|o__LBFQ01|f__DSFT01|g__|s__:0.0017388091)100:0.0167121034,A3_maxbin2_scaf2bin.006___d__Bacteria|p__WOR-3|c__Hydrothermia|o__LBFQ01|f__DSFT01|g__|s__:0.0229535426)100:0.0956291043,((356-284_metabat1_scaf2bin.111___d__Bacteria|p__WOR-3|c__Hydrothermia|o__LBFQ01|f__DSFT01|g__|s__:0.0643463098,PIR-30_maxbin2_scaf2bin.123___d__Bacteria|p__WOR-3|c__Hydrothermia|o__LBFQ01|f__DSFT01|g__|s__:0.0432099910)100:0.0142364774,(((A1_maxbin2_scaf2bin.429___d__Bacteria|p__WOR-3|c__Hydrothermia|o__LBFQ01|f__DSFT01|g__|s__:0.0124521744,M17_maxbin2_scaf2bin.145___d__Bacteria|p__WOR-3|c__Hydrothermia|o__LBFQ01|f__DSFT01|g__|s__:0.0000025687)16:0.0110229941,S143_maxbin2_scaf2bin.168___d__Bacteria|p__WOR-3|c__Hydrothermia|o__LBFQ01|f__DSFT01|g__|s__:0.0012520487)100:0.0010196650,M10_metabat2_scaf2bin.097___d__Bacteria|p__WOR-3|c__Hydrothermia|o__LBFQ01|f__DSFT01|g__|s__:0.0000022670)100:0.0339541125)100:0.0649491833)100:0.5056746881,(((((356-284_maxbin2_scaf2bin.025___d__Bacteria|p__WOR-3|c__Hydrothermia|o__LBFQ01|f__LBFQ01|g__JAADCS01|s__:0.0904953884,S143_maxbin2_scaf2bin.169___d__Bacteria|p__WOR-3|c__Hydrothermia|o__LBFQ01|f__LBFQ01|g__JAADCS01|s__:0.0572043535)92:0.0173610264,((M17_metabat1_scaf2bin.168___d__Bacteria|p__WOR-3|c__Hydrothermia|o__LBFQ01|f__LBFQ01|g__JAADCS01|s__:0.0042464567,(S140_maxbin2_scaf2bin.190___d__Bacteria|p__WOR-3|c__Hydrothermia|o__LBFQ01|f__LBFQ01|g__JAADCS01|s__:0.0043365255,S141_maxbin2_scaf2bin.158___d__Bacteria|p__WOR-3|c__Hydrothermia|o__LBFQ01|f__LBFQ01|g__JAADCS01|s__:0.0012914152)100:0.0037343529)100:0.0136247093,T2_metabat1_scaf2bin.036___d__Bacteria|p__WOR-3|c__Hydrothermia|o__LBFQ01|f__LBFQ01|g__JAADCS01|s__:0.0118237090)100:0.0617829702)100:0.0370051548,GB_GCA_013153965.1___d__Bacteria|p__WOR-3|c__Hydrothermia|o__LBFQ01|f__LBFQ01|g__JAADCS01|s__JAADCS01___sp013153965:0.1443906414)100:0.0640729561,T2_metabat1_scaf2bin.081___d__Bacteria|p__WOR-3|c__Hydrothermia|o__LBFQ01|f__LBFQ01|g__|s__:0.1433908606)100:0.2002623687,(S140_maxbin2_scaf2bin.038___d__Bacteria|p__WOR-3|c__Hydrothermia|o__LBFQ01|f__LBFQ01|g__Caldipriscus|s__:0.0017414611,S146_metabat2_scaf2bin.134___d__Bacteria|p__WOR-3|c__Hydrothermia|o__LBFQ01|f__LBFQ01|g__Caldipriscus|s__:0.0005555888)100:0.3226168289)100:0.4580944318)100:0.1189059913,GB_GCA_011332965.1___d__Bacteria|p__WOR-3|c__Hydrothermia|o__LBFQ01|f__DTMN01|g__DTMN01|s__DTMN01___sp011332965:0.7132783546)100:0.0947608111)100:0.0749283434,S146_metabat2_scaf2bin.277___d__Bacteria|p__WOR-3|c__Hydrothermia|o__Hydrothermales|f__|g__|s__:0.7457827592)100:0.1665850281,(((A1_maxbin2_scaf2bin.035___d__Bacteria|p__WOR-3|c__WOR-3|o__|f__|g__|s__:0.0000021049,A3_maxbin2_scaf2bin.496_VB___d__Bacteria|p__WOR-3|c__WOR-3|o__|f__|g__|s__:0.0023759870)100:0.6625074580,(A3_metabat2_scaf2bin.099___d__Bacteria|p__WOR-3|c__WOR-3|o__B3-TA06|f__|g__|s__:0.7788456077,GB_GCA_004375895.1___d__Bacteria|p__WOR-3|c__WOR-3|o__B3-TA06|f__B3-TA06|g__B3-TA06|s__B3-TA06___sp004375895:0.7515741251)100:0.1516641416)100:0.0739906807,((A3_metabat1_scaf2bin.006___d__Bacteria|p__WOR-3|c__WOR-3|o__SM23-42|f__SM23-42|g__4484-100|s__:0.2178936983,(GB_GCA_001303785.1___d__Bacteria|p__WOR-3|c__WOR-3|o__SM23-42|f__SM23-42|g__SM23-42|s__SM23-42___sp001303785:0.2672853408,GB_GCA_004376785.1___d__Bacteria|p__WOR-3|c__WOR-3|o__SM23-42|f__SM23-42|g__SOIY01|s__SOIY01___sp004376785:0.2400882099)100:0.0667991192)100:0.4359622219,GB_GCA_011358805.1___d__Bacteria|p__WOR-3|c__WOR-3|o__UBA2258|f__DTMQ01|g__DTMQ01|s__DTMQ01___sp011358805:0.6623215781)99:0.1042408396)100:0.1671701740)90:0.0649351759,(((((GB_GCA_001508335.1___d__Bacteria|p__WOR-3|c__32-111|o__32-111|f__32-111|g__32-111|s__32-111___sp001508335:0.0618469664,GB_GCA_002441125.1___d__Bacteria|p__WOR-3|c__32-111|o__32-111|f__32-111|g__32-111|s__32-111___sp002441125:0.0395775195)100:0.2551842643,GB_GCA_002327905.1___d__Bacteria|p__WOR-3|c__32-111|o__32-111|f__32-111|g__UBA2202|s__UBA2202___sp002327905:0.3256224182)100:0.5765092634,S014_metabat2_scaf2bin.054___d__Bacteria|p__WOR-3|c__32-111|o__QNBC01|f__QNBC01|g__|s__:0.6982362220)95:0.1031866909,((GB_GCA_004375965.1___d__Bacteria|p__WOR-3|c__E44-bin80|o__E44-bin80|f__E44-bin80|g__SOIS01|s__SOIS01___sp004375965:0.1684659717,GB_GCA_004376305.1___d__Bacteria|p__WOR-3|c__E44-bin80|o__E44-bin80|f__E44-bin80|g__SOKD01|s__SOKD01___sp004376305:0.2151993404)100:0.5412292027,((S014_metabat2_scaf2bin.015___d__Bacteria|p__WOR-3|c__UBA3072|o__|f__|g__|s__:0.0000415072,S016_metabat2_scaf2bin.100___d__Bacteria|p__WOR-3|c__UBA3072|o__|f__|g__|s__:0.0026397143)100:0.1195207843,S016_metabat2_scaf2bin.106___d__Bacteria|p__WOR-3|c__UBA3072|o__|f__|g__|s__:0.1093589125)100:0.5624003594)95:0.0714104373)100:0.0674642611,GB_GCA_002256535.1___d__Bacteria|p__WOR-3|c__UBA3073|o__NMUJ01|f__NMUJ01|g__NMUJ01|s__NMUJ01___sp002256535:0.9566013271)90:0.0655988004)100:0.0801160128,(((((4559-240_metabat1_scaf2bin.014___d__Bacteria|p__Cloacimonadota|c__Cloacimonadia|o__Cloacimonadales|f__|g__|s__:0.2938540110,((GB_GCA_001412425.1___d__Bacteria|p__Cloacimonadota|c__Cloacimonadia|o__Cloacimonadales|f__TCS61|g__SDB|s__SDB___sp001412425:0.2911976267,(GB_GCA_013203665.1___d__Bacteria|p__Cloacimonadota|c__Cloacimonadia|o__Cloacimonadales|f__TCS61|g__JABMPU01|s__JABMPU01___sp013203665:0.2079542747,GB_GCA_014382915.1___d__Bacteria|p__Cloacimonadota|c__Cloacimonadia|o__Cloacimonadales|f__TCS61|g__JACNIV01|s__JACNIV01___sp014382915:0.2216095960)100:0.0374773168)100:0.0460597705,GB_GCA_001577185.1___d__Bacteria|p__Cloacimonadota|c__Cloacimonadia|o__Cloacimonadales|f__TCS61|g__TCS61|s__TCS61___sp001577185:0.3019160064)100:0.0572503967)100:0.0842087170,4559-240_metabat2_scaf2bin.101___d__Bacteria|p__Cloacimonadota|c__Cloacimonadia|o__Cloacimonadales|f__|g__|s__:0.4251714817)100:0.0693649635,((((GB_GCA_002070045.1___d__Bacteria|p__Cloacimonadota|c__Cloacimonadia|o__Cloacimonadales|f__Cloacimonadaceae|g__Syntrophosphaera|s__Syntrophosphaera___sp002070045:0.2339464215,(GB_GCA_012516855.1___d__Bacteria|p__Cloacimonadota|c__Cloacimonadia|o__Cloacimonadales|f__Cloacimonadaceae|g__Syntrophosphaera|s__Syntrophosphaera___sp012516855:0.1275344761,(GB_GCA_012522635.1___d__Bacteria|p__Cloacimonadota|c__Cloacimonadia|o__Cloacimonadales|f__Cloacimonadaceae|g__Syntrophosphaera|s__Syntrophosphaera___sp012522635:0.0511085005,GB_GCA_012728875.1___d__Bacteria|p__Cloacimonadota|c__Cloacimonadia|o__Cloacimonadales|f__Cloacimonadaceae|g__Syntrophosphaera|s__Syntrophosphaera___sp012728875:0.0540387580)100:0.1235558420)100:0.0715250343)100:0.0901819460,(((GB_GCA_002425825.1___d__Bacteria|p__Cloacimonadota|c__Cloacimonadia|o__Cloacimonadales|f__Cloacimonadaceae|g__UBA5553|s__UBA5553___sp002425825:0.1503601483,GB_GCA_002428685.1___d__Bacteria|p__Cloacimonadota|c__Cloacimonadia|o__Cloacimonadales|f__Cloacimonadaceae|g__UBA5553|s__UBA5553___sp002428685:0.1085395982)100:0.0569386229,GB_GCA_002432865.1___d__Bacteria|p__Cloacimonadota|c__Cloacimonadia|o__Cloacimonadales|f__Cloacimonadaceae|g__Cloacimonas|s__Cloacimonas___sp002432865:0.1869243460)100:0.0650608063,GB_GCA_012839325.1___d__Bacteria|p__Cloacimonadota|c__Cloacimonadia|o__Cloacimonadales|f__Cloacimonadaceae|g__UBA5456|s__UBA5456___sp012839325:0.3046439799)100:0.0492599735)100:0.0450579277,GB_GCA_002842035.1___d__Bacteria|p__Cloacimonadota|c__Cloacimonadia|o__Cloacimonadales|f__Cloacimonadaceae|g__Cloacimonetes-2|s__Cloacimonetes-2___sp002842035:0.2198736231)100:0.2795834573,GB_GCA_009782695.1___d__Bacteria|p__Cloacimonadota|c__Cloacimonadia|o__Cloacimonadales|f__WRIO01|g__WRIO01|s__WRIO01___sp009782695:0.5670963086)97:0.0557200636)100:0.2120613606,GB_GCA_014382495.1___d__Bacteria|p__Cloacimonadota|c__Cloacimonadia|o__JGIOTU-2|f__JGIOTU-2|g__JACNJR01|s__JACNJR01___sp014382495:0.5874046699)100:0.2436596368,4561-380_metabat2_scaf2bin.027___d__Bacteria|p__WOR-3|c__SDB-A|o__|f__|g__|s__:0.9362459587)100:0.1100152852)100:0.0679625045)96:0.0355996660)10:0.0334074773,((GB_GCA_001784175.1___d__Bacteria|p__Lindowbacteria|c__2-12-FULL-62-27|o__2-12-FULL-62-27|f__2-12-FULL-62-27|g__2-12-FULL-62-27|s__2-12-FULL-62-27___sp001784175:0.9766111281,(GB_GCA_003554945.1___d__Bacteria|p__T1Sed10-126|c__T1Sed10-126|o__T1Sed10-126|f__T1Sed10-126|g__T1Sed10-126|s__T1Sed10-126___sp003554945:0.2755645106,GB_GCA_003557545.1___d__Bacteria|p__T1Sed10-126|c__T1Sed10-126|o__T1Sed10-126|f__T1Sed10-126|g__PWOD01|s__PWOD01___sp003557545:0.3198297161)100:0.6750684692)100:0.1269242700,(GB_GCA_002780065.1___d__Bacteria|p__UBA8481|c__UBA8481|o__UBA8481|f__UBA8481|g__UBA8481|s__UBA8481___sp002780065:0.5031582471,GB_GCA_003697085.1___d__Bacteria|p__UBA8481|c__UBA8481|o__UBA8481|f__J006|g__J006|s__J006___sp003697085:0.4469860449)100:0.5162968982)100:0.1116629378)91:0.0345742254,((((((((128-326_maxbin2_scaf2bin.043___d__Bacteria|p__CAIJMQ01|c__CAIJMQ01|o__CAIJMQ01|f__JAADFP01|g__|s__:0.0046737747,S146_maxbin2_scaf2bin.098_VB___d__Bacteria|p__CAIJMQ01|c__CAIJMQ01|o__CAIJMQ01|f__JAADFP01|g__|s__:0.0046344164)100:0.3257883657,((128-326_metabat2_scaf2bin.016___d__Bacteria|p__CAIJMQ01|c__CAIJMQ01|o__CAIJMQ01|f__JAADFP01|g__JAADFP01|s__:0.0517567098,GB_GCA_013152825.1___d__Bacteria|p__CAIJMQ01|c__CAIJMQ01|o__CAIJMQ01|f__JAADFP01|g__JAADFP01|s__JAADFP01___sp013152825:0.0392805854)100:0.1709316397,S016_maxbin2_scaf2bin.301___d__Bacteria|p__CAIJMQ01|c__CAIJMQ01|o__CAIJMQ01|f__JAADFP01|g__|s__:0.2595667518)100:0.1202095003)100:0.3005608548,GB_GCA_903821905.1___d__Bacteria|p__CAIJMQ01|c__CAIJMQ01|o__CAIJMQ01|f__CAIJMQ01|g__CAIJMQ01|s__CAIJMQ01___sp903821905:0.6141739786)100:0.2243408586,((GB_GCA_002069365.1___d__Bacteria|p__Ratteibacteria|c__UBA8468|o__MWAK01|f__MWAK01|g__MWAK01|s__MWAK01___sp002069365:0.8533979233,GB_GCA_002791075.1___d__Bacteria|p__Ratteibacteria|c__UBA8468|o__UBA8468|f__UBA8468|g__UBA8468|s__UBA8468___sp002791075:0.5926818919)100:0.1026457719,((GB_GCA_002070645.1___d__Bacteria|p__Ratteibacteria|c__UBA8468|o__B48-G9|f__DTJG01|g__DTJG01|s__DTJG01___sp002070645:0.2399437626,GB_GCA_011333865.1___d__Bacteria|p__Ratteibacteria|c__UBA8468|o__B48-G9|f__DTJG01|g__DTJG01|s__DTJG01___sp011333865:0.1613107597)100:0.3907502164,((GB_GCA_003644395.1___d__Bacteria|p__Ratteibacteria|c__UBA8468|o__B48-G9|f__B48-G9|g__B48-G9|s__B48-G9___sp003644395:0.3305715162,GB_GCA_012515635.1___d__Bacteria|p__Ratteibacteria|c__UBA8468|o__B48-G9|f__B48-G9|g__JAAYXZ01|s__JAAYXZ01___sp012515635:0.4753392445)100:0.0765616417,GB_GCA_011329245.1___d__Bacteria|p__Ratteibacteria|c__UBA8468|o__B48-G9|f__B48-G9|g__DSTR01|s__DSTR01___sp011329245:0.5766498998)100:0.0714756551)100:0.2487609102)100:0.2026681755)88:0.0545505953,(GB_GCA_003574845.1___d__Bacteria|p__NPL-UPA2|c__NPL-UPA2|o__NPL-UPA2|f__NPL-UPA2|g__NPL-UPA2|s__NPL-UPA2___sp003574845:0.4760561507,GB_GCA_013151555.1___d__Bacteria|p__NPL-UPA2|c__NPL-UPA2|o__NPL-UPA2|f__JAADIA01|g__JAADIA01|s__JAADIA01___sp013151555:0.3295477479)100:0.2511038585)87:0.0380556577,((((((((128-326_metabat2_scaf2bin.029___d__Bacteria|p__Omnitrophota|c__Koll11|o__UBA10015|f__Kpj58rc|g__UBA12451|s__:0.2600264597,T2_metabat1_scaf2bin.075___d__Bacteria|p__Omnitrophota|c__Koll11|o__UBA10015|f__Kpj58rc|g__UBA12451|s__:0.2647361645)100:0.1764836728,GB_GCA_013285735.1___d__Bacteria|p__Omnitrophota|c__Koll11|o__UBA10015|f__GCA-002753745|g__JABDGZ01|s__JABDGZ01___sp013285735:0.4357528199)100:0.2457659131,((GB_GCA_001805445.1___d__Bacteria|p__Omnitrophota|c__Koll11|o__GIF10|f__UBA12090|g__GWF2-43-52|s__GWF2-43-52___sp001805445:0.4406228150,((GB_GCA_002441245.1___d__Bacteria|p__Omnitrophota|c__Koll11|o__GIF10|f__UBA6249|g__UBA6249|s__UBA6249___sp002441245:0.1518934773,GB_GCA_004298075.1___d__Bacteria|p__Omnitrophota|c__Koll11|o__GIF10|f__UBA6249|g__UBA6249|s__UBA6249___sp004298075:0.1243771642)100:0.1630504104,GB_GCA_005239725.1___d__Bacteria|p__Omnitrophota|c__Koll11|o__GIF10|f__UBA6249|g__SBBM01|s__SBBM01___sp005239725:0.2843323270)100:0.1549439656)100:0.0705103640,GB_GCA_013203265.1___d__Bacteria|p__Omnitrophota|c__Koll11|o__UBA1572|f__JABMQK01|g__JABMQK01|s__JABMQK01___sp013203265:0.4815733912)100:0.0588400482)96:0.0589218411,((((4559-240_maxbin2_scaf2bin.121___d__Bacteria|p__Omnitrophota|c__Koll11|o__|f__|g__|s__:0.0705699322,4559-240_metabat1_scaf2bin.071___d__Bacteria|p__Omnitrophota|c__Koll11|o__|f__|g__|s__:0.0649341862)100:0.1238699540,(A1_maxbin2_scaf2bin.396___d__Bacteria|p__Omnitrophota|c__Koll11|o__|f__|g__|s__:0.0455843861,S143_metabat1_scaf2bin.052___d__Bacteria|p__Omnitrophota|c__Koll11|o__|f__|g__|s__:0.0282982146)100:0.1694006716)100:0.0664370341,(M10_metabat2_scaf2bin.014___d__Bacteria|p__Omnitrophota|c__Koll11|o__|f__|g__|s__:0.0476563430,(S143_metabat2_scaf2bin.098___d__Bacteria|p__Omnitrophota|c__Koll11|o__|f__|g__|s__:0.0000021948,S144_metabat2_scaf2bin.161___d__Bacteria|p__Omnitrophota|c__Koll11|o__|f__|g__|s__:0.0018926784)100:0.0417802688)100:0.2072884594)100:0.5341329666,S014_metabat2_scaf2bin.034___d__Bacteria|p__Omnitrophota|c__Koll11|o__4484-171|f__B32-G15|g__|s__:0.8636947369)93:0.1220213963)95:0.0575316702,(GB_GCA_002796105.1___d__Bacteria|p__Omnitrophota|c__Koll11|o__UBA9649|f__UBA9649|g__21-14-0-20-63-9|s__21-14-0-20-63-9___sp002796105:0.7329543624,GB_GCA_011334725.1___d__Bacteria|p__Omnitrophota|c__Koll11|o__DTHP01|f__DTHP01|g__DTHP01|s__DTHP01___sp011334725:0.4848349663)82:0.0621426758)84:0.0355056041,(((GB_GCA_003485765.1___d__Bacteria|p__Omnitrophota|c__Koll11|o__UBA10183|f__UBA10183|g__UBA10183|s__UBA10183___sp003485765:0.2339440775,GB_GCA_013202925.1___d__Bacteria|p__Omnitrophota|c__Koll11|o__UBA10183|f__UBA10183|g__JABMRA01|s__JABMRA01___sp013202925:0.2079519936)100:0.2855146122,GB_GCA_013203315.1___d__Bacteria|p__Omnitrophota|c__Koll11|o__UBA1560|f__RBG-13-46-9|g__JABMQJ01|s__JABMQJ01___sp013203315:0.5384321782)88:0.0745552638,GB_GCA_903889135.1___d__Bacteria|p__Omnitrophota|c__Koll11|o__UBA6215|f__UBA6215|g__2-02-FULL-50-19|s__2-02-FULL-50-19___sp903889135:0.5133087027)55:0.0531127532)57:0.0877185617,((GB_GCA_000405945.1___d__Bacteria|p__Omnitrophota|c__Omnitrophia|o__Omnitrophales|f__Omnitrophaceae|g__Omnitrophus|s__Omnitrophus___fodinae:0.4387002643,GB_GCA_001804345.1___d__Bacteria|p__Omnitrophota|c__Omnitrophia|o__Omnitrophales|f__UBA2337|g__XYB12-FULL-50-7|s__XYB12-FULL-50-7___sp001804345:0.5818154058)100:0.2596398995,GB_GCA_002779345.1___d__Bacteria|p__Omnitrophota|c__Koll11|o__2-02-FULL-51-18|f__2-02-FULL-51-18|g__20-14-0-80-50-8|s__20-14-0-80-50-8___sp002779345:0.6685278821)21:0.0894878897)100:0.0878016570,((A1_metabat2_scaf2bin.271___d__Bacteria|p__Aureabacteria|c__SURF-26|o__|f__|g__|s__:0.7122104969,GB_GCA_001730085.1___d__Bacteria|p__GCA-001730085|c__GCA-001730085|o__GCA-001730085|f__GCA-001730085|g__GCA-001730085|s__GCA-001730085___sp001730085:0.8264456894)100:0.0787792337,GB_GCA_002440765.1___d__Bacteria|p__Aureabacteria|c__UBA6266|o__UBA6266|f__UBA6266|g__UBA6266|s__UBA6266___sp002440765:0.7871245147)96:0.1282457047)92:0.0429698739)96:0.0600403322,(((((GB_GCA_000402295.1___d__Bacteria|p__Aerophobota|c__Aerophobia|o__Aerophobales|f__Aerophobaceae|g__Aerophobus|s__Aerophobus___profundus:0.3890375426,(GB_GCA_003648845.1___d__Bacteria|p__Aerophobota|c__Aerophobia|o__Aerophobales|f__B3-G15|g__B3-G15|s__B3-G15___sp003648845:0.1650490225,GB_GCA_011372105.1___d__Bacteria|p__Aerophobota|c__Aerophobia|o__Aerophobales|f__B3-G15|g__DRTT01|s__DRTT01___sp011372105:0.1713570235)100:0.2089625810)100:0.0449555665,(GB_GCA_003648815.1___d__Bacteria|p__Aerophobota|c__Aerophobia|o__Aerophobales|f__B47-G16|g__B47-G16|s__B47-G16___sp003648815:0.2475028831,((GB_GCA_004376185.1___d__Bacteria|p__Aerophobota|c__Aerophobia|o__Aerophobales|f__AE-B3A|g__SOJT01|s__SOJT01___sp004376185:0.0223376268,GB_GCA_004376485.1___d__Bacteria|p__Aerophobota|c__Aerophobia|o__Aerophobales|f__AE-B3A|g__SOJT01|s__SOJT01___sp004376485:0.0166074684)100:0.3100518854,(GB_GCA_005223085.1___d__Bacteria|p__Aerophobota|c__Aerophobia|o__Aerophobales|f__AE-B3A|g__AE-B3B|s__AE-B3B___sp005223085:0.2447719033,(GB_GCA_005223095.1___d__Bacteria|p__Aerophobota|c__Aerophobia|o__Aerophobales|f__AE-B3A|g__AE-B3A|s__AE-B3A___sp005223095:0.0283273630,GB_GCA_009618505.1___d__Bacteria|p__Aerophobota|c__Aerophobia|o__Aerophobales|f__AE-B3A|g__AE-B3A|s__AE-B3A___sp009618505:0.0269730905)100:0.3047476147)100:0.0612571857)100:0.0601962922)100:0.0751186364)100:0.4171436308,(GB_GCA_001871015.1___d__Bacteria|p__Desantisbacteria|c__UBA1551|o__UBA1551|f__UBA1559|g__UBA1559|s__UBA1559___sp001871015:0.2712292444,(GB_GCA_001871075.1___d__Bacteria|p__Desantisbacteria|c__UBA1551|o__UBA1551|f__UBA1551|g__UBA1551|s__UBA1551___sp001871075:0.3779894129,GB_GCA_011389435.1___d__Bacteria|p__Desantisbacteria|c__UBA1551|o__UBA1551|f__UBA1551|g__DTFU01|s__DTFU01___sp011389435:0.1897953044)100:0.1084143976)100:0.3901552482)98:0.0563998701,((((GB_GCA_001873945.1___d__Bacteria|p__UBA9089|c__CG2-30-40-21|o__CG2-30-40-21|f__CG2-30-40-21|g__CG2-30-40-21|s__CG2-30-40-21___sp001873945:0.5295924100,GB_GCA_005239945.1___d__Bacteria|p__UBA9089|c__CG2-30-40-21|o__CG2-30-40-21|f__SBAY01|g__SBAY01|s__SBAY01___sp005239945:0.3749823112)100:0.1284883901,GB_GCA_003498085.1___d__Bacteria|p__UBA9089|c__UBA9088|o__UBA9088|f__UBA9088|g__UBA9088|s__UBA9088___sp003498085:0.7906864695)94:0.0494475885,GB_GCA_003485015.1___d__Bacteria|p__UBA9089|c__UBA9089|o__UBA9089|f__UBA9089|g__UBA9089|s__UBA9089___sp003485015:0.5473913226)100:0.1210683996,(GB_GCA_002478245.1___d__Bacteria|p__UBP18|c__UBA7526|o__UBA7526|f__UBA7526|g__UBA7526|s__UBA7526___sp002478245:0.1190310736,GB_GCA_011049955.1___d__Bacteria|p__UBP18|c__UBA7526|o__UBA7526|f__UBA7526|g__DRGV01|s__DRGV01___sp011049955:0.1284239535)100:0.4403170096)98:0.0663836612)98:0.0384840985,((((((((GB_GCA_001799675.1___d__Bacteria|p__Elusimicrobiota|c__Elusimicrobia|o__UBA1565|f__UBA9628|g__GWA2-66-18|s__GWA2-66-18___sp001799675:0.6119811396,((((GB_GCA_001799895.1___d__Bacteria|p__Elusimicrobiota|c__Elusimicrobia|o__Elusimicrobiales|f__UBA9959|g__UBA9959|s__UBA9959___sp001799895:0.1493748555,GB_GCA_001799995.1___d__Bacteria|p__Elusimicrobiota|c__Elusimicrobia|o__Elusimicrobiales|f__UBA9959|g__UBA9959|s__UBA9959___sp001799995:0.1438875043)100:0.1186270840,GB_GCA_902783485.1___d__Bacteria|p__Elusimicrobiota|c__Elusimicrobia|o__Elusimicrobiales|f__UBA9959|g__CACZRG01|s__CACZRG01___sp902783485:0.3763714198)100:0.1730464727,GB_GCA_002774685.1___d__Bacteria|p__Elusimicrobiota|c__Elusimicrobia|o__Elusimicrobiales|f__UBA9959|g__0-14-0-20-51-18|s__0-14-0-20-51-18___sp002774685:0.4107538848)100:0.2113876937,(GB_GCA_900540405.1___d__Bacteria|p__Elusimicrobiota|c__Elusimicrobia|o__Elusimicrobiales|f__Elusimicrobiaceae|g__UBA1436|s__UBA1436___sp900540405:0.1191648462,(GB_GCA_902761975.1___d__Bacteria|p__Elusimicrobiota|c__Elusimicrobia|o__Elusimicrobiales|f__Elusimicrobiaceae|g__UBA1436|s__UBA1436___sp902761975:0.1352443427,GB_GCA_902772695.1___d__Bacteria|p__Elusimicrobiota|c__Elusimicrobia|o__Elusimicrobiales|f__Elusimicrobiaceae|g__UBA1436|s__UBA1436___sp902772695:0.1117318684)100:0.0512724671)100:0.4714320652)100:0.1622044108)100:0.1862384083,(GB_GCA_001799975.1___d__Bacteria|p__Elusimicrobiota|c__Elusimicrobia|o__2-02-FULL-39-32|f__2-02-FULL-39-32|g__2-01-FULL-60-11|s__2-01-FULL-60-11___sp001799975:0.1341067138,GB_GCA_001800085.1___d__Bacteria|p__Elusimicrobiota|c__Elusimicrobia|o__2-02-FULL-39-32|f__2-02-FULL-39-32|g__2-01-FULL-60-11|s__2-01-FULL-60-11___sp001800085:0.1453540788)100:0.4964444159)100:0.0855048260,(GB_GCA_001800315.1___d__Bacteria|p__Elusimicrobiota|c__Endomicrobia|o__Endomicrobiales|f__XYA2-FULL-47-53|g__XYA2-FULL-47-53|s__XYA2-FULL-47-53___sp001800315:0.3623162160,(GB_GCA_009776745.1___d__Bacteria|p__Elusimicrobiota|c__Endomicrobia|o__Endomicrobiales|f__Endomicrobiaceae|g__Endomicrobium|s__Endomicrobium___sp009776745:0.2501922073,GB_GCA_009785775.1___d__Bacteria|p__Elusimicrobiota|c__Endomicrobia|o__Endomicrobiales|f__Endomicrobiaceae|g__WQVR01|s__WQVR01___sp009785775:0.3050934022)100:0.2111224195)100:0.1978530080)100:0.0754428744,GB_GCA_002412545.1___d__Bacteria|p__Elusimicrobiota|c__UBA5214|o__UBA5214|f__UBA5214|g__UBA5214|s__UBA5214___sp002412545:0.5770732712)5:0.0294217472,GB_GCA_011369555.1___d__Bacteria|p__Elusimicrobiota|c__Endomicrobia|o__DTEH01|f__DTEH01|g__DTEH01|s__DTEH01___sp011369555:0.8714032253)100:0.0670098409,GB_GCA_900321865.1___d__Bacteria|p__RUG730|c__RUG730|o__RUG730|f__RUG730|g__RUG730|s__RUG730___sp900321865:0.9504494934)84:0.0360471944,((GB_GCA_002441095.1___d__Bacteria|p__UBA6262|c__UBA6262|o__UBA6262|f__UBA6262|g__UBA6262|s__UBA6262___sp002441095:0.2027796068,GB_GCA_003153935.1___d__Bacteria|p__UBA6262|c__UBA6262|o__UBA6262|f__UBA6262|g__Fen-1174|s__Fen-1174___sp003153935:0.2000866313)100:0.3821776789,(GB_GCA_009619095.1___d__Bacteria|p__UBA6262|c__UBA6262|o__WVXT01|f__WVXT01|g__WVXT01|s__WVXT01___sp009619095:0.0577141552,GB_GCA_011773355.1___d__Bacteria|p__UBA6262|c__UBA6262|o__WVXT01|f__WVXT01|g__WVXT01|s__WVXT01___sp011773355:0.0682195261)100:0.4247130664)100:0.0784949359)100:0.0599026635,((((GB_GCA_002779055.1___d__Bacteria|p__CG03|c__CG03|o__CG03|f__CG03|g__0-14-0-20-44-26|s__0-14-0-20-44-26___sp002779055:0.3130513612,((GB_GCA_002780705.1___d__Bacteria|p__CG03|c__CG03|o__CG03|f__CG03|g__CG03|s__CG03___sp002780705:0.0802849663,(GB_GCA_002841685.1___d__Bacteria|p__CG03|c__CG03|o__CG03|f__CG03|g__CG03|s__CG03___sp002841685:0.0204152018,GB_GCA_013791745.1___d__Bacteria|p__CG03|c__CG03|o__CG03|f__CG03|g__CG03|s__CG03___sp013791745:0.0254773442)100:0.0465364021)100:0.0774678770,GB_GCA_013791675.1___d__Bacteria|p__CG03|c__CG03|o__CG03|f__CG03|g__CG03|s__CG03___sp013791675:0.1118046972)100:0.2431774375)100:0.1688580913,S014_metabat2_scaf2bin.006___d__Bacteria|p__CG03|c__CG03|o__CG03|f__|g__|s__:0.3831400328)100:0.4349928686,GB_GCA_003650255.1___d__Bacteria|p__CG03|c__CG03|o__B21-G15|f__B21-G15|g__B21-G15|s__B21-G15___sp003650255:0.6142485029)100:0.2068724358,((GB_GCA_003553445.1___d__Bacteria|p__CG03|c__SLGR01|o__SLGR01|f__SLGR01|g__PWEK01|s__PWEK01___sp003553445:0.3895159408,(GB_GCA_007136585.1___d__Bacteria|p__CG03|c__SLGR01|o__SLGR01|f__SLGR01|g__SLGR01|s__SLGR01___sp007136585:0.3033643609,GB_GCA_012511615.1___d__Bacteria|p__CG03|c__SLGR01|o__SLGR01|f__SLGR01|g__JAAZFS01|s__JAAZFS01___sp012511615:0.3910896468)100:0.1267465297)100:0.1048523370,(GB_GCA_003556865.1___d__Bacteria|p__CG03|c__SLGR01|o__SLGR01|f__PWQF01|g__PWQF01|s__PWQF01___sp003556865:0.2889633964,(GB_GCA_003557485.1___d__Bacteria|p__CG03|c__SLGR01|o__SLGR01|f__PWQF01|g__PWMP01|s__PWMP01___sp003557485:0.0957695756,GB_GCA_003558145.1___d__Bacteria|p__CG03|c__SLGR01|o__SLGR01|f__PWQF01|g__PWMP01|s__PWMP01___sp003558145:0.0752108445)100:0.2114413090)100:0.2272028740)100:0.4141126315)100:0.1424896093)100:0.1066443239)95:0.0351053616)90:0.0314724323,(((((GB_GCA_001778355.1___d__Bacteria|p__Firestonebacteria|c__D2-FULL-39-29|o__D2-FULL-39-29|f__D2-FULL-39-29|g__D2-FULL-39-29|s__D2-FULL-39-29___sp001778355:0.0617207355,GB_GCA_001778375.1___d__Bacteria|p__Firestonebacteria|c__D2-FULL-39-29|o__D2-FULL-39-29|f__D2-FULL-39-29|g__D2-FULL-39-29|s__D2-FULL-39-29___sp001778375:0.0513577876)100:0.0862593464,(GB_GCA_903891415.1___d__Bacteria|p__Firestonebacteria|c__D2-FULL-39-29|o__D2-FULL-39-29|f__D2-FULL-39-29|g__CAIYPD01|s__CAIYPD01___sp903891415:0.0927749840,GB_GCA_903928075.1___d__Bacteria|p__Firestonebacteria|c__D2-FULL-39-29|o__D2-FULL-39-29|f__D2-FULL-39-29|g__CAIYPD01|s__CAIYPD01___sp903928075:0.0839776023)100:0.0930465464)100:0.2516005598,(GB_GCA_903861835.1___d__Bacteria|p__Firestonebacteria|c__D2-FULL-39-29|o__D2-FULL-39-29|f__CAIOVX01|g__CAIOVX01|s__CAIOVX01___sp903861835:0.0494524926,((GB_GCA_903894145.1___d__Bacteria|p__Firestonebacteria|c__D2-FULL-39-29|o__D2-FULL-39-29|f__CAIOVX01|g__CAIOVX01|s__CAIOVX01___sp903894145:0.0179606827,GB_GCA_903916325.1___d__Bacteria|p__Firestonebacteria|c__D2-FULL-39-29|o__D2-FULL-39-29|f__CAIOVX01|g__CAIOVX01|s__CAIOVX01___sp903916325:0.0273236139)100:0.0085454547,GB_GCA_903915125.1___d__Bacteria|p__Firestonebacteria|c__D2-FULL-39-29|o__D2-FULL-39-29|f__CAIOVX01|g__CAIOVX01|s__CAIOVX01___sp903915125:0.0242519839)100:0.0252337154)100:0.3385009035)100:0.4152573266,(((((GB_GCA_002839855.1___d__Bacteria|p__Goldbacteria|c__PGYV01|o__PGYV01|f__PGYV01|g__PGYV01|s__PGYV01___sp002839855:0.3296445324,GB_GCA_903837445.1___d__Bacteria|p__Goldbacteria|c__PGYV01|o__PGYV01|f__CAILUR01|g__CAILUR01|s__CAILUR01___sp903837445:0.4208568186)38:0.0539074615,(GB_GCA_003159495.1___d__Bacteria|p__Goldbacteria|c__PGYV01|o__PGYV01|f__Palsa-1178|g__Bog-1181|s__Bog-1181___sp003159495:0.1940020538,GB_GCA_003167475.1___d__Bacteria|p__Goldbacteria|c__PGYV01|o__PGYV01|f__Palsa-1178|g__PALSA-1178|s__PALSA-1178___sp003167475:0.1989147498)100:0.1886436388)38:0.0435744487,GB_GCA_011049465.1___d__Bacteria|p__Goldbacteria|c__PGYV01|o__PGYV01|f__DSBP01|g__DSBP01|s__DSBP01___sp011049465:0.3761305173)97:0.0683802703,GB_GCA_011367535.1___d__Bacteria|p__Goldbacteria|c__PGYV01|o__PGYV01|f__DSYL01|g__DSYL01|s__DSYL01___sp011367535:0.3212339440)100:0.4610606722,(((GB_GCA_003136635.1___d__Bacteria|p__FCPU426|c__Palsa-1180|o__Palsa-1180|f__Palsa-1180|g__Bog-1183|s__Bog-1183___sp003136635:0.0659260079,GB_GCA_013286205.1___d__Bacteria|p__FCPU426|c__Palsa-1180|o__Palsa-1180|f__Palsa-1180|g__Bog-1183|s__Bog-1183___sp013286205:0.0595664762)100:0.1177753912,GB_GCA_003152075.1___d__Bacteria|p__FCPU426|c__Palsa-1180|o__Palsa-1180|f__Palsa-1180|g__PALSA-1180|s__PALSA-1180___sp003152075:0.1501602799)100:0.5476545104,GB_GCA_013335425.1___d__Bacteria|p__FCPU426|c__JAAXVQ01|o__JAAXVQ01|f__JAAXVQ01|g__JAAXVQ01|s__JAAXVQ01___sp013335425:0.6734158244)98:0.0737552807)98:0.0510201407)83:0.0488559101,GB_GCA_002428325.1___d__Bacteria|p__UBP4|c__UBA4092|o__UBA4092|f__UBA4092|g__UBA4092|s__UBA4092___sp002428325:0.7990065578)98:0.0637895368)95:0.0449745993)62:0.0493028870)89:0.0295983099,((((((((((128-326_metabat1_scaf2bin.009___d__Bacteria|p__Planctomycetota|c__UBA1135|o__UBA2386|f__GCA-002748355|g__|s__:0.2642297813,((134-614_maxbin2_scaf2bin.049___d__Bacteria|p__Planctomycetota|c__UBA1135|o__UBA2386|f__GCA-002748355|g__HyVt-539|s__HyVt-539 sp011321845:0.0204149711,T2_maxbin2_scaf2bin.153___d__Bacteria|p__Planctomycetota|c__UBA1135|o__UBA2386|f__GCA-002748355|g__HyVt-539|s__HyVt-539 sp011321845:0.0011599046)100:0.0539887727,(356-308_metabat2_scaf2bin.073___d__Bacteria|p__Planctomycetota|c__UBA1135|o__UBA2386|f__GCA-002748355|g__HyVt-539|s__:0.0651147336,A3_metabat2_scaf2bin.209___d__Bacteria|p__Planctomycetota|c__UBA1135|o__UBA2386|f__GCA-002748355|g__HyVt-539|s__:0.0639403574)100:0.0310116841)100:0.2565441070)100:0.3329952447,(((132-544_metabat1_scaf2bin.052___d__Bacteria|p__Planctomycetota|c__UBA1135|o__|f__|g__|s__:0.0023557673,A3_metabat2_scaf2bin.191___d__Bacteria|p__Planctomycetota|c__UBA1135|o__|f__|g__|s__:0.0020684541)100:0.0223725340,S144_metabat1_scaf2bin.002___d__Bacteria|p__Planctomycetota|c__UBA1135|o__|f__|g__|s__:0.0186575215)100:0.2218487009,(A3_maxbin2_scaf2bin.225___d__Bacteria|p__Planctomycetota|c__UBA1135|o__|f__|g__|s__:0.0033760306,T2_maxbin2_scaf2bin.198_VB___d__Bacteria|p__Planctomycetota|c__UBA1135|o__|f__|g__|s__:0.0096650638)100:0.3174457336)100:0.3353883078)100:0.0977506137,((128-326_metabat1_scaf2bin.018___d__Bacteria|p__Planctomycetota|c__UBA1135|o__UBA1135|f__UBA1135|g__|s__:0.3155718930,((128-326_metabat2_scaf2bin.032___d__Bacteria|p__Planctomycetota|c__UBA1135|o__UBA1135|f__UBA1135|g__GCA-2746235|s__:0.0219065745,S139_metabat2_scaf2bin.130___d__Bacteria|p__Planctomycetota|c__UBA1135|o__UBA1135|f__UBA1135|g__GCA-2746235|s__:0.0019251178)100:0.0091266635,S146_metabat1_scaf2bin.105___d__Bacteria|p__Planctomycetota|c__UBA1135|o__UBA1135|f__|g__|s__:0.0246795734)100:0.3475445184)100:0.4021177511,M2_maxbin2_scaf2bin.204___d__Bacteria|p__Planctomycetota|c__UBA1135|o__UBA1135|f__GCA-002686595|g__|s__:0.5965563778)100:0.0916120442)100:0.1498647495,((((134-614_metabat2_scaf2bin.032___d__Bacteria|p__Planctomycetota|c__GCA-002687715|o__GCA-002687715|f__DRQF01|g__DRQF01|s__DRQF01 sp011369445:0.0000023349,T2_maxbin2_scaf2bin.463___d__Bacteria|p__Planctomycetota|c__GCA-002687715|o__GCA-002687715|f__DRQF01|g__DRQF01|s__DRQF01 sp011369445:0.0180727248)100:0.0034479224,M2_maxbin2_scaf2bin.276___d__Bacteria|p__Planctomycetota|c__GCA-002687715|o__GCA-002687715|f__DRQF01|g__DRQF01|s__DRQF01 sp011369445:0.0114292523)100:0.0249477959,356-308_metabat1_scaf2bin.027_VB___d__Bacteria|p__Planctomycetota|c__GCA-002687715|o__GCA-002687715|f__DRQF01|g__DRQF01|s__:0.0449245075)100:0.3036261938,(S139_metabat1_scaf2bin.037___d__Bacteria|p__Planctomycetota|c__GCA-002687715|o__GCA-002687715|f__DRQF01|g__|s__:0.1607468869,S139_metabat2_scaf2bin.196___d__Bacteria|p__Planctomycetota|c__GCA-002687715|o__GCA-002687715|f__DRQF01|g__|s__:0.1275420239)100:0.2238065508)100:0.4563900757)92:0.0720883104,(GB_GCA_002343805.1___d__Bacteria|p__Planctomycetota|c__UBA8742|o__UBA2392|f__UBA2392|g__UBA2392|s__UBA2392___sp002343805:0.8556497200,GB_GCA_003509045.1___d__Bacteria|p__Planctomycetota|c__UBA8108|o__UBA8108|f__UBA8108|g__UBA8108|s__UBA8108___sp003509045:0.7557020096)86:0.1452734807)68:0.0626726629,((((((((131-447_maxbin2_scaf2bin.118___d__Bacteria|p__Planctomycetota|c__Phycisphaerae|o__Phycisphaerales|f__SM1A02|g__UBA1924|s__:0.1740175292,354-166_metabat1_scaf2bin.129___d__Bacteria|p__Planctomycetota|c__Phycisphaerae|o__Phycisphaerales|f__SM1A02|g__UBA1924|s__:0.1575583677)25:0.0527224310,(354-166_metabat1_scaf2bin.080___d__Bacteria|p__Planctomycetota|c__Phycisphaerae|o__Phycisphaerales|f__SM1A02|g__UBA1924|s__:0.0415617413,((S012_metabat2_scaf2bin.125___d__Bacteria|p__Planctomycetota|c__Phycisphaerae|o__Phycisphaerales|f__SM1A02|g__UBA1924|s__:0.0007105992,S141_metabat1_scaf2bin.062___d__Bacteria|p__Planctomycetota|c__Phycisphaerae|o__Phycisphaerales|f__SM1A02|g__UBA1924|s__:0.0036466456)100:0.0017314535,S140_maxbin2_scaf2bin.136___d__Bacteria|p__Planctomycetota|c__Phycisphaerae|o__Phycisphaerales|f__SM1A02|g__UBA1924|s__:0.0023513293)100:0.0429326980)100:0.1459627470)100:0.1850523057,M2_maxbin2_scaf2bin.260___d__Bacteria|p__Planctomycetota|c__Phycisphaerae|o__Phycisphaerales|f__SM1A02|g__UBA1926|s__:0.2841212891)100:0.0798181312,(((S012_maxbin2_scaf2bin.037___d__Bacteria|p__Planctomycetota|c__Phycisphaerae|o__Phycisphaerales|f__SM1A02|g__SLFH01|s__:0.0019842206,S141_metabat1_scaf2bin.059___d__Bacteria|p__Planctomycetota|c__Phycisphaerae|o__Phycisphaerales|f__SM1A02|g__SLFH01|s__:0.0032362198)100:0.0023403509,S146_metabat2_scaf2bin.165___d__Bacteria|p__Planctomycetota|c__Phycisphaerae|o__Phycisphaerales|f__SM1A02|g__SLFH01|s__:0.0005802122)100:0.0084947286,S140_metabat2_scaf2bin.012___d__Bacteria|p__Planctomycetota|c__Phycisphaerae|o__Phycisphaerales|f__SM1A02|g__SLFH01|s__:0.0055508530)100:0.2987783538)100:0.0807054274,GB_GCA_005776545.1___d__Bacteria|p__Planctomycetota|c__Phycisphaerae|o__Phycisphaerales|f__SM1A02|g__F1-120-MAGs238|s__F1-120-MAGs238___sp005776545:0.4408760503)100:0.3409746729,GB_GCA_903868035.1___d__Bacteria|p__Planctomycetota|c__Phycisphaerae|o__WQYP01|f__WQYP01|g__WQYP01|s__WQYP01___sp903868035:0.5910302379)95:0.1105367995,(((356-308_metabat2_scaf2bin.016___d__Bacteria|p__Planctomycetota|c__Phycisphaerae|o__UBA1845|f__Fen-1342|g__|s__:0.2912506455,S140_metabat2_scaf2bin.231___d__Bacteria|p__Planctomycetota|c__Phycisphaerae|o__UBA1845|f__Fen-1342|g__|s__:0.2467875985)100:0.3393452700,((A1_maxbin2_scaf2bin.288___d__Bacteria|p__Planctomycetota|c__Phycisphaerae|o__JAAYCJ01|f__JAAYCJ01|g__|s__:0.1309427372,S014_metabat2_scaf2bin.020___d__Bacteria|p__Planctomycetota|c__Phycisphaerae|o__JAAYCJ01|f__JAAYCJ01|g__|s__:0.1105283795)100:0.1027347253,S014_metabat2_scaf2bin.050___d__Bacteria|p__Planctomycetota|c__Phycisphaerae|o__JAAYCJ01|f__JAAYCJ01|g__|s__:0.2626797622)100:0.3741647373)100:0.0849583050,(GB_GCA_002071695.1___d__Bacteria|p__Planctomycetota|c__Phycisphaerae|o__SM23-33|f__SM23-33|g__MWDR01|s__MWDR01___sp002071695:0.5428312434,(((GB_GCA_002327785.1___d__Bacteria|p__Planctomycetota|c__Phycisphaerae|o__Sedimentisphaerales|f__SG8-4|g__PLanc-01|s__PLanc-01___sp002327785:0.2933102236,GB_GCA_003170415.1___d__Bacteria|p__Planctomycetota|c__Phycisphaerae|o__Sedimentisphaerales|f__SG8-4|g__Fen-1362|s__Fen-1362___sp003170415:0.2961067417)100:0.0612395483,GB_GCA_011332905.1___d__Bacteria|p__Planctomycetota|c__Phycisphaerae|o__Sedimentisphaerales|f__SG8-4|g__DTPU01|s__DTPU01___sp011332905:0.3751835198)100:0.0922225312,(S145_metabat1_scaf2bin.016___d__Bacteria|p__Planctomycetota|c__Phycisphaerae|o__Sedimentisphaerales|f__Sedimentisphaeraceae|g__|s__:0.0537215004,T2_metabat1_scaf2bin.018___d__Bacteria|p__Planctomycetota|c__Phycisphaerae|o__Sedimentisphaerales|f__Sedimentisphaeraceae|g__|s__:0.0234201448)100:0.3781917005)100:0.2510306428)100:0.0680140702)74:0.0537137875)100:0.1430449498,(((((354-166_maxbin2_scaf2bin.033___d__Bacteria|p__Planctomycetota|c__Planctomycetes|o__Pirellulales|f__|g__|s__:0.0575871999,(S012_metabat1_scaf2bin.089___d__Bacteria|p__Planctomycetota|c__Planctomycetes|o__Pirellulales|f__|g__|s__:0.0032965702,S139_metabat1_scaf2bin.065___d__Bacteria|p__Planctomycetota|c__Planctomycetes|o__Pirellulales|f__|g__|s__:0.0048989495)100:0.0518258698)100:0.3326516586,(((((354-166_metabat1_scaf2bin.046___d__Bacteria|p__Planctomycetota|c__Planctomycetes|o__Pirellulales|f__Pirellulaceae|g__|s__:0.2202203954,(354-166_metabat2_scaf2bin.049___d__Bacteria|p__Planctomycetota|c__Planctomycetes|o__Pirellulales|f__Pirellulaceae|g__|s__:0.0899710862,((M17_metabat2_scaf2bin.203___d__Bacteria|p__Planctomycetota|c__Planctomycetes|o__Pirellulales|f__Pirellulaceae|g__|s__:0.0076411411,T2_metabat2_scaf2bin.427___d__Bacteria|p__Planctomycetota|c__Planctomycetes|o__Pirellulales|f__Pirellulaceae|g__|s__:0.0033983083)100:0.0162144253,(M2_maxbin2_scaf2bin.362___d__Bacteria|p__Planctomycetota|c__Planctomycetes|o__Pirellulales|f__Pirellulaceae|g__|s__:0.0615908331,((S012_maxbin2_scaf2bin.110___d__Bacteria|p__Planctomycetota|c__Planctomycetes|o__Pirellulales|f__Pirellulaceae|g__|s__:0.0012230008,(S141_metabat2_scaf2bin.023___d__Bacteria|p__Planctomycetota|c__Planctomycetes|o__Pirellulales|f__Pirellulaceae|g__|s__:0.0073834442,S146_maxbin2_scaf2bin.264___d__Bacteria|p__Planctomycetota|c__Planctomycetes|o__Pirellulales|f__Pirellulaceae|g__|s__:0.0039172495)100:0.0046530196)100:0.0009852205,S140_metabat2_scaf2bin.002___d__Bacteria|p__Planctomycetota|c__Planctomycetes|o__Pirellulales|f__Pirellulaceae|g__|s__:0.0000029482)100:0.0074732991)97:0.0042202472)100:0.0777539841)100:0.1330195916)100:0.1439099121,RS_GCF_007754155.1___d__Bacteria|p__Planctomycetota|c__Planctomycetes|o__Pirellulales|f__Pirellulaceae|g__Rhodopirellula_B|s__Rhodopirellula_B___sp007754155:0.4681782945)100:0.0946867616,(GB_GCA_001464525.1___d__Bacteria|p__Planctomycetota|c__Planctomycetes|o__Pirellulales|f__Ga0077529|g__Ga0077529|s__Ga0077529___sp001464525:0.3791259753,GB_GCA_002480485.1___d__Bacteria|p__Planctomycetota|c__Planctomycetes|o__Pirellulales|f__UBA7805|g__UBA7805|s__UBA7805___sp002480485:0.3408456461)31:0.0607115712)32:0.0409415713,(GB_GCA_010027105.1___d__Bacteria|p__Planctomycetota|c__Planctomycetes|o__Pirellulales|f__UBA1268|g__RGVT01|s__RGVT01___sp010027105:0.5025374825,S146_maxbin2_scaf2bin.239___d__Bacteria|p__Planctomycetota|c__Planctomycetes|o__Pirellulales|f__|g__|s__:0.2667046448)31:0.0463488849)99:0.0350855278,GB_GCA_902796885.1___d__Bacteria|p__Planctomycetota|c__Planctomycetes|o__Pirellulales|f__Thermoguttaceae|g__RUG695|s__RUG695___sp902796885:0.6509691791)94:0.0344349923)100:0.1329423026,(((M2_metabat2_scaf2bin.068___d__Bacteria|p__Planctomycetota|c__Planctomycetes|o__Planctomycetales|f__Planctomycetaceae|g__|s__:0.0307287189,(S139_metabat2_scaf2bin.267___d__Bacteria|p__Planctomycetota|c__Planctomycetes|o__Planctomycetales|f__Planctomycetaceae|g__|s__:0.0069798358,S140_metabat2_scaf2bin.097___d__Bacteria|p__Planctomycetota|c__Planctomycetes|o__Planctomycetales|f__Planctomycetaceae|g__|s__:0.0022157808)100:0.0137385900)100:0.0498856710,(S012_metabat2_scaf2bin.172___d__Bacteria|p__Planctomycetota|c__Planctomycetes|o__Planctomycetales|f__Planctomycetaceae|g__Rubinisphaera|s__:0.0011858713,S139_metabat2_scaf2bin.073___d__Bacteria|p__Planctomycetota|c__Planctomycetes|o__Planctomycetales|f__Planctomycetaceae|g__|s__:0.0000021392)100:0.0874825270)100:0.3398915533,(((S012_maxbin2_scaf2bin.121___d__Bacteria|p__Planctomycetota|c__Planctomycetes|o__Planctomycetales|f__Planctomycetaceae|g__|s__:0.0005409128,S139_maxbin2_scaf2bin.196___d__Bacteria|p__Planctomycetota|c__Planctomycetes|o__Planctomycetales|f__Planctomycetaceae|g__|s__:0.0022450519)89:0.0031336049,S140_maxbin2_scaf2bin.157___d__Bacteria|p__Planctomycetota|c__Planctomycetes|o__Planctomycetales|f__Planctomycetaceae|g__|s__:0.0274199692)100:0.0202603211,S146_maxbin2_scaf2bin.237___d__Bacteria|p__Planctomycetota|c__Planctomycetes|o__Planctomycetales|f__Planctomycetaceae|g__|s__:0.0800469283)100:0.3292557079)100:0.2310896264)100:0.0749095945,RS_GCF_901538355.1___d__Bacteria|p__Planctomycetota|c__Planctomycetes|o__Gemmatales|f__Gemmataceae|g__Tuwongella|s__Tuwongella___immobilis:0.6987182527)60:0.0611437467,(354-166_metabat2_scaf2bin.013___d__Bacteria|p__Planctomycetota|c__Planctomycetes|o__|f__|g__|s__:0.2021424878,(((S140_metabat1_scaf2bin.071_VB___d__Bacteria|p__Planctomycetota|c__Planctomycetes|o__|f__|g__|s__:0.0089729515,S146_metabat2_scaf2bin.005___d__Bacteria|p__Planctomycetota|c__Planctomycetes|o__|f__|g__|s__:0.0011234603)100:0.0014335446,S141_maxbin2_scaf2bin.126___d__Bacteria|p__Planctomycetota|c__Planctomycetes|o__|f__|g__|s__:0.0029399726)100:0.0696603412,T2_metabat2_scaf2bin.078___d__Bacteria|p__Planctomycetota|c__Planctomycetes|o__Isosphaerales|f__|g__|s__:0.0775473148)100:0.1346719985)100:0.3762826117)100:0.1748821957)100:0.1128583600)66:0.0548049450,(4561-384_metabat2_scaf2bin.058___d__Bacteria|p__Planctomycetota|c__SZUA-567|o__|f__|g__|s__:0.9688692073,GB_GCA_011525665.1___d__Bacteria|p__Planctomycetota|c__Brocadiae|o__Brocadiales|f__Brocadiaceae|g__Brocadia|s__Brocadia___sp011525665:0.6279094689)66:0.1103565139)100:0.1665846612,(((((((((GB_GCA_001796315.1___d__Bacteria|p__Chlamydiota|c__Chlamydiia|o__Chlamydiales|f__Rhabdochlamydiaceae|g__2-02-FULL-49-12|s__2-02-FULL-49-12___sp001796315:0.3922796710,GB_GCA_002401865.1___d__Bacteria|p__Chlamydiota|c__Chlamydiia|o__Chlamydiales|f__Simkaniaceae|g__GCA-2401865|s__GCA-2401865___sp002401865:0.6954816384)86:0.0744086597,GB_GCA_903970255.1___d__Bacteria|p__Chlamydiota|c__Chlamydiia|o__Chlamydiales|f__Rhabdochlamydiaceae|g__CAJCHM01|s__CAJCHM01___sp903970255:0.3297555600)99:0.0579495899,GB_GCA_903893545.1___d__Bacteria|p__Chlamydiota|c__Chlamydiia|o__Chlamydiales|f__SM23-39|g__CAITMJ01|s__CAITMJ01___sp903893545:0.4383148778)99:0.0922825895,(((GB_GCA_011065005.1___d__Bacteria|p__Chlamydiota|c__Chlamydiia|o__Chlamydiales|f__Waddliaceae|g__JAAKFP01|s__JAAKFP01___sp011065005:0.3189224573,RS_GCF_000875975.1___d__Bacteria|p__Chlamydiota|c__Chlamydiia|o__Chlamydiales|f__Parachlamydiaceae|g__Parachlamydia|s__Parachlamydia___acanthamoebae:0.2637489757)86:0.0382456943,(GB_GCA_013287905.1___d__Bacteria|p__Chlamydiota|c__Chlamydiia|o__Chlamydiales|f__Parachlamydiaceae|g__JABDCW01|s__JABDCW01___sp013287905:0.3480150148,GB_GCA_013288825.1___d__Bacteria|p__Chlamydiota|c__Chlamydiia|o__Chlamydiales|f__Parachlamydiaceae|g__JABDBC01|s__JABDBC01___sp013288825:0.2987158115)86:0.0452865433)98:0.0383746841,(GB_GCA_013286075.1___d__Bacteria|p__Chlamydiota|c__Chlamydiia|o__Chlamydiales|f__Parachlamydiaceae|g__JABDGJ01|s__JABDGJ01___sp013286075:0.3539077711,(RS_GCF_000011565.2___d__Bacteria|p__Chlamydiota|c__Chlamydiia|o__Chlamydiales|f__Parachlamydiaceae|g__Protochlamydia|s__Protochlamydia___amoebophila:0.1389938641,RS_GCF_001545115.1___d__Bacteria|p__Chlamydiota|c__Chlamydiia|o__Chlamydiales|f__Parachlamydiaceae|g__Protochlamydia|s__Protochlamydia___sp001545115:0.0981928882)100:0.0618848962)100:0.1245635094)100:0.1244759706)99:0.0553371191,((GB_GCA_011064985.1___d__Bacteria|p__Chlamydiota|c__Chlamydiia|o__Chlamydiales|f__JAAKFR01|g__JAAKFR01|s__JAAKFR01___sp011064985:0.2982483082,GB_GCA_013288105.1___d__Bacteria|p__Chlamydiota|c__Chlamydiia|o__Chlamydiales|f__JAAKFR01|g__JABDCM01|s__JABDCM01___sp013288105:0.3005700612)100:0.0799259178,(RS_GCF_000204255.1___d__Bacteria|p__Chlamydiota|c__Chlamydiia|o__Chlamydiales|f__Chlamydiaceae|g__Chlamydophila|s__Chlamydophila___psittaci:0.0073895048,RS_GCF_900634605.1___d__Bacteria|p__Chlamydiota|c__Chlamydiia|o__Chlamydiales|f__Chlamydiaceae|g__Chlamydophila|s__Chlamydophila___buteonis:0.0245200493)100:0.6768234718)100:0.0956470900)100:0.5179640379,GB_GCA_013203085.1___d__Bacteria|p__JABMQX01|c__JABMQX01|o__JABMQX01|f__JABMQX01|g__JABMQX01|s__JABMQX01___sp013203085:0.6312194234)84:0.0663287740,((GB_GCA_002308555.1___d__Bacteria|p__UBA3054|c__UBA3054|o__UBA3054|f__UBA3054|g__UBA3054|s__UBA3054___sp002308555:0.1611694998,GB_GCA_002366995.1___d__Bacteria|p__UBA3054|c__UBA3054|o__UBA3054|f__UBA3054|g__UBA3054|s__UBA3054___sp002366995:0.1403472531)100:0.4076678788,(GB_GCA_003648225.1___d__Bacteria|p__UBA3054|c__UBA3054|o__UBA3054|f__B51-G9|g__B51-G9|s__B51-G9___sp003648225:0.3729265291,GB_GCA_012514975.1___d__Bacteria|p__UBA3054|c__UBA3054|o__UBA3054|f__B51-G9|g__JAAYZF01|s__JAAYZF01___sp012514975:0.2859023728)100:0.1401229757)100:0.3805419269)81:0.0653648253,(((GB_GCA_003551625.1___d__Bacteria|p__Aureabacteria_A|c__PUNC01|o__PUNC01|f__PUNC01|g__PUNC01|s__PUNC01___sp003551625:0.4497502417,GB_GCA_003561965.1___d__Bacteria|p__Aureabacteria_A|c__PUNC01|o__PUNC01|f__PWXJ01|g__PWXJ01|s__PWXJ01___sp003561965:0.4338045291)100:0.2875852725,GB_GCA_012729785.1___d__Bacteria|p__Aureabacteria_A|c__UBA1439|o__UBA1439|f__UBA1439|g__UBA1439|s__UBA1439___sp002329605:0.6302714202)100:0.0849649956,GB_GCA_003599815.1___d__Bacteria|p__Aureabacteria|c__SURF-26|o__SURF-26|f__SURF-26|g__SURF-26|s__SURF-26___sp003599815:0.7130521156)84:0.0593474771)79:0.0433354833,(((((GB_GCA_002440145.1___d__Bacteria|p__Verrucomicrobiota|c__Kiritimatiellae|o__RFP12|f__UBA1067|g__UBA1067|s__UBA1067___sp002440145:0.1955497724,GB_GCA_902801025.1___d__Bacteria|p__Verrucomicrobiota|c__Kiritimatiellae|o__RFP12|f__UBA1067|g__UBA1067|s__UBA1067___sp902801025:0.1460582777)100:0.6647296972,((S014_metabat2_scaf2bin.068___d__Bacteria|p__Verrucomicrobiota|c__Kiritimatiellae|o__Kiritimatiellales|f__Pontiellaceae|g__Pontiella|s__:0.0285787928,S015_metabat2_scaf2bin.060___d__Bacteria|p__Verrucomicrobiota|c__Kiritimatiellae|o__Kiritimatiellales|f__Pontiellaceae|g__Pontiella|s__:0.0495550878)100:0.1101833505,S015_maxbin2_scaf2bin.078___d__Bacteria|p__Verrucomicrobiota|c__Kiritimatiellae|o__Kiritimatiellales|f__Pontiellaceae|g__Pontiella|s__:0.1395075516)100:0.3613830549)84:0.0780026260,(GB_GCA_009928955.1___d__Bacteria|p__Verrucomicrobiota|c__Kiritimatiellae|o__LD1-PB3|f__Lenti-01|g__Lenti-01|s__Lenti-01___sp009928955:0.5311182207,GB_GCA_903824675.1___d__Bacteria|p__Verrucomicrobiota|c__Kiritimatiellae|o__CAIKKV01|f__CAIJXV01|g__CAIJXV01|s__CAIJXV01___sp903824675:0.5260708101)84:0.1013986397)100:0.1558218876,(GB_GCA_003552565.1___d__Bacteria|p__Verrucomicrobiota|c__Lentisphaeria|o__UBA1407|f__PUNB01|g__PUNB01|s__PUNB01___sp003552565:0.6017869735,((S015_maxbin2_scaf2bin.120___d__Bacteria|p__Verrucomicrobiota|c__Lentisphaeria|o__Victivallales|f__JAADHT01|g__|s__:0.0528849619,S016_metabat1_scaf2bin.004___d__Bacteria|p__Verrucomicrobiota|c__Lentisphaeria|o__Victivallales|f__JAADHT01|g__|s__:0.0143744545)100:0.3971762377,S145_metabat1_scaf2bin.010___d__Bacteria|p__Verrucomicrobiota|c__Lentisphaeria|o__Victivallales|f__SZUA-371|g__|s__:0.4461348161)100:0.2062774321)100:0.2803786737)47:0.0609186073,((((((GB_GCA_003169695.1___d__Bacteria|p__Verrucomicrobiota|c__Verrucomicrobiae|o__Chthoniobacterales|f__UBA10450|g__AV80|s__AV80___sp003169695:0.1492019797,(GB_GCA_003217875.1___d__Bacteria|p__Verrucomicrobiota|c__Verrucomicrobiae|o__Chthoniobacterales|f__UBA10450|g__Udaeobacter|s__Udaeobacter___sp003217875:0.0740965656,GB_GCA_003220005.1___d__Bacteria|p__Verrucomicrobiota|c__Verrucomicrobiae|o__Chthoniobacterales|f__UBA10450|g__Udaeobacter|s__Udaeobacter___sp003220005:0.0721876949)100:0.1035115192)100:0.1816120141,GB_GCA_903913785.1___d__Bacteria|p__Verrucomicrobiota|c__Verrucomicrobiae|o__Chthoniobacterales|f__UBA6821|g__CAIWMF01|s__CAIWMF01___sp903913785:0.4952570377)99:0.0512630114,GB_GCA_005791535.1___d__Bacteria|p__Verrucomicrobiota|c__Verrucomicrobiae|o__Chthoniobacterales|f__Chthoniobacteraceae|g__SXWH01|s__SXWH01___sp005791535:0.4001151541)100:0.0820364412,GB_GCA_009937455.1___d__Bacteria|p__Verrucomicrobiota|c__Verrucomicrobiae|o__Verrucomicrobiales|f__Akkermansiaceae|g__UBA985|s__UBA985___sp009937455:0.5980946148)100:0.1694238629,(GB_GCA_014382585.1___d__Bacteria|p__Verrucomicrobiota|c__Verrucomicrobiae|o__Pedosphaerales|f__UBA1100|g__JACNJL01|s__JACNJL01___sp014382585:0.4043666967,GB_GCA_903922605.1___d__Bacteria|p__Verrucomicrobiota|c__Verrucomicrobiae|o__Pedosphaerales|f__UBA9464|g__CAIVQB01|s__CAIVQB01___sp903922605:0.3505861766)100:0.2626444648)100:0.0755857701,(GB_GCA_007695295.1___d__Bacteria|p__Verrucomicrobiota|c__Verrucomicrobiae|o__Opitutales|f__Opitutaceae|g__REEB01|s__REEB01___sp007695295:0.3984174717,GB_GCA_014651635.1___d__Bacteria|p__Verrucomicrobiota|c__Verrucomicrobiae|o__Opitutales|f__KCTC-12870|g__Cerasicoccus|s__Cerasicoccus___arenae:0.4828015974)100:0.3940504505)100:0.1590219015)100:0.1460478226)96:0.0737681572)96:0.0594146645,((((((((GB_GCA_002070275.1___d__Bacteria|p__Hydrogenedentota|c__Hydrogenedentia|o__Hydrogenedentiales|f__CAITNO01|g__JAAYJV01|s__JAAYJV01___sp002070275:0.1075439489,GB_GCA_012522755.1___d__Bacteria|p__Hydrogenedentota|c__Hydrogenedentia|o__Hydrogenedentiales|f__CAITNO01|g__JAAYJV01|s__JAAYJV01___sp012522755:0.1120002155)100:0.1774935405,GB_GCA_012523015.1___d__Bacteria|p__Hydrogenedentota|c__Hydrogenedentia|o__Hydrogenedentiales|f__CAITNO01|g__JAAYBJ01|s__JAAYBJ01___sp012523015:0.2606608408)100:0.1579033229,GB_GCA_903822375.1___d__Bacteria|p__Hydrogenedentota|c__Hydrogenedentia|o__Hydrogenedentiales|f__CAITNO01|g__CAITNO01|s__CAITNO01___sp903822375:0.2772372676)100:0.0834001893,GB_GCA_903837785.1___d__Bacteria|p__Hydrogenedentota|c__Hydrogenedentia|o__Hydrogenedentiales|f__CAIZGN01|g__CAILVY01|s__CAILVY01___sp903837785:0.2390169403)95:0.0411586522,(GB_GCA_011338105.1___d__Bacteria|p__Hydrogenedentota|c__Hydrogenedentia|o__Hydrogenedentiales|f__Hydrogenedentaceae|g__Hydrogenedens|s__Hydrogenedens___sp011338105:0.1880559975,GB_GCA_011370785.1___d__Bacteria|p__Hydrogenedentota|c__Hydrogenedentia|o__Hydrogenedentiales|f__Hydrogenedentaceae|g__DTHQ01|s__DTHQ01___sp011370785:0.2169509805)100:0.4038120965)100:0.0709554088,(((((GB_GCA_002422525.1___d__Bacteria|p__Hydrogenedentota|c__Hydrogenedentia|o__Hydrogenedentiales|f__SLHB01|g__UBA6118|s__UBA6118___sp002422525:0.2574414825,GB_GCA_003557825.1___d__Bacteria|p__Hydrogenedentota|c__Hydrogenedentia|o__Hydrogenedentiales|f__SLHB01|g__PWNM01|s__PWNM01___sp003557825:0.2458512594)100:0.0483183345,M2_maxbin2_scaf2bin.246___d__Bacteria|p__Hydrogenedentota|c__Hydrogenedentia|o__Hydrogenedentiales|f__SLHB01|g__|s__:0.3523046379)100:0.0364843177,GB_GCA_013359265.1___d__Bacteria|p__Hydrogenedentota|c__Hydrogenedentia|o__Hydrogenedentiales|f__SLHB01|g__JABWCD01|s__JABWCD01___sp013359265:0.3006465812)100:0.0501459012,(GB_GCA_003552485.1___d__Bacteria|p__Hydrogenedentota|c__Hydrogenedentia|o__Hydrogenedentiales|f__SLHB01|g__PUMX01|s__PUMX01___sp003552485:0.2149676799,GB_GCA_007136375.1___d__Bacteria|p__Hydrogenedentota|c__Hydrogenedentia|o__Hydrogenedentiales|f__SLHB01|g__SLHB01|s__SLHB01___sp007136375:0.2348922017)100:0.1198044736)96:0.0381673255,(GB_GCA_011328705.1___d__Bacteria|p__Hydrogenedentota|c__Hydrogenedentia|o__Hydrogenedentiales|f__JAACEL01|g__DSVR01|s__DSVR01___sp011328705:0.2666629736,GB_GCA_013349485.1___d__Bacteria|p__Hydrogenedentota|c__Hydrogenedentia|o__Hydrogenedentiales|f__DUZN01|g__DUZN01|s__DUZN01___sp013349485:0.2977484934)96:0.0432999123)92:0.0432978991)98:0.0507871495,GB_GCA_012965445.1___d__Bacteria|p__Hydrogenedentota|c__Hydrogenedentia|o__Hydrogenedentiales|f__GCA-2746185|g__DTSJ01|s__DTSJ01___sp012965445:0.3872452117)100:0.3878528614,(GB_GCA_003598055.1___d__Bacteria|p__Abyssubacteria|c__SURF-5|o__SURF-5|f__SURF-5|g__SURF-17|s__SURF-17___sp003598055:0.1967920013,GB_GCA_003598085.1___d__Bacteria|p__Abyssubacteria|c__SURF-5|o__SURF-5|f__SURF-5|g__SURF-5|s__SURF-5___sp003598085:0.1897565565)100:0.4399686683)100:0.1214736011)95:0.0317703636,(((GB_GCA_001567115.1___d__Bacteria|p__OLB16|c__OLB16|o__OLB16|f__OLB16|g__OLB16|s__OLB16___sp001567115:0.2549330965,GB_GCA_013360775.1___d__Bacteria|p__OLB16|c__OLB16|o__OLB16|f__OLB16|g__JABWAZ01|s__JABWAZ01___sp013360775:0.2194310611)100:0.5050534375,(GB_GCA_003598175.1___d__Bacteria|p__OLB16|c__OLB16|o__SURF-12|f__SURF-12|g__SURF-12|s__SURF-12___sp003598175:0.2488463312,GB_GCA_013177805.1___d__Bacteria|p__OLB16|c__OLB16|o__SURF-12|f__SURF-12|g__JABLXU01|s__JABLXU01___sp013177805:0.2417367145)100:0.3979400101)100:0.1957290404,((((GB_GCA_002068205.1___d__Bacteria|p__Sumerlaeota|c__Sumerlaeia|o__MVZB01|f__MVZB01|g__MVZB01|s__MVZB01___sp002068205:0.5851323373,(GB_GCA_007132505.1___d__Bacteria|p__Sumerlaeota|c__Sumerlaeia|o__SLMS01|f__SLMS01|g__SLMS01|s__SLMS01___sp007132505:0.0617238720,GB_GCA_007133495.1___d__Bacteria|p__Sumerlaeota|c__Sumerlaeia|o__SLMS01|f__SLMS01|g__SLMS01|s__SLMS01___sp007133495:0.1048182784)100:0.6006780819)76:0.0939564058,(GB_GCA_002070185.1___d__Bacteria|p__Sumerlaeota|c__Sumerlaeia|o__MWCT01|f__MWCT01|g__MWCT01|s__MWCT01___sp002070185:0.5578405715,(GB_GCA_003501375.1___d__Bacteria|p__Sumerlaeota|c__Sumerlaeia|o__UBA8349|f__UBA8349|g__UBA8349|s__UBA8349___sp003501375:0.3228135166,GB_GCA_013203855.1___d__Bacteria|p__Sumerlaeota|c__Sumerlaeia|o__UBA8349|f__UBA8349|g__JABMPG01|s__JABMPG01___sp013203855:0.2580353584)100:0.3406199589)76:0.0718597139)76:0.0487836796,((GB_GCA_002842095.1___d__Bacteria|p__Sumerlaeota|c__Sumerlaeia|o__Sumerlaeales|f__Sumerlaeaceae|g__HGW-BRC1-1|s__HGW-BRC1-1___sp002842095:0.3526537390,(GB_GCA_003290465.1___d__Bacteria|p__Sumerlaeota|c__Sumerlaeia|o__Sumerlaeales|f__Sumerlaeaceae|g__Sumerlaea|s__Sumerlaea___chitinivorans:0.1820177614,GB_GCA_011374125.1___d__Bacteria|p__Sumerlaeota|c__Sumerlaeia|o__Sumerlaeales|f__Sumerlaeaceae|g__DRVG01|s__DRVG01___sp011374125:0.2372456026)100:0.1392740130)100:0.0743161872,GB_GCA_012513815.1___d__Bacteria|p__Sumerlaeota|c__Sumerlaeia|o__Sumerlaeales|f__JAAZBM01|g__JAAZBM01|s__JAAZBM01___sp012513815:0.5340337773)100:0.2717148619)22:0.0417414748,GB_GCA_013360565.1___d__Bacteria|p__Sumerlaeota|c__Sumerlaeia|o__JABWBI01|f__JABWBI01|g__JABWBI01|s__JABWBI01___sp013360565:0.6842435348)100:0.1994731730)100:0.0873754950)83:0.0325486843)49:0.0221377692)40:0.0289857005,(((GB_GCA_001774505.1___d__Bacteria|p__RBG-13-66-14|c__RBG-13-66-14|o__RBG-13-66-14|f__RBG-13-66-14|g__RBG-13-66-14|s__RBG-13-66-14___sp001774505:0.9015994633,(GB_GCA_003647715.1___d__Bacteria|p__RBG-13-66-14|c__B26-G2|o__B26-G2|f__B26-G2|g__B26-G2|s__B26-G2___sp003647715:0.7561908726,GB_GCA_011773985.1___d__Bacteria|p__RBG-13-66-14|c__B26-G2|o__WVWN01|f__WVWN01|g__WVWN01|s__WVWN01___sp011773985:0.7011855677)100:0.0996044022)100:0.1058583201,GB_GCA_003647755.1___d__Bacteria|p__B130-G9|c__B130-G9|o__B130-G9|f__B130-G9|g__B130-G9|s__B130-G9___sp003647755:0.8566528142)54:0.0719487453,((((((GB_GCA_002690165.1___d__Bacteria|p__Poribacteria|c__WGA-4E|o__WGA-4E|f__UBA9662|g__UBA9662|s__UBA9662___sp002690165:0.0101732700,GB_GCA_002697225.1___d__Bacteria|p__Poribacteria|c__WGA-4E|o__WGA-4E|f__UBA9662|g__UBA9662|s__UBA9662___sp002697225:0.0057185253)100:0.0567563151,GB_GCA_012963885.1___d__Bacteria|p__Poribacteria|c__WGA-4E|o__WGA-4E|f__UBA9662|g__UBA9662|s__UBA9662___sp012963885:0.0574900185)100:0.2551259876,GB_GCA_002699335.1___d__Bacteria|p__Poribacteria|c__WGA-4E|o__WGA-4E|f__UBA9662|g__GCA-2699335|s__GCA-2699335___sp002699335:0.3467832372)100:0.1282974332,GB_GCA_003635265.1___d__Bacteria|p__Poribacteria|c__WGA-4E|o__WGA-4E|f__PCPOR2b|g__PCPOR2b|s__PCPOR2b___sp003635265:0.2642118991)92:0.0455634126,(GB_GCA_003635185.1___d__Bacteria|p__Poribacteria|c__WGA-4E|o__WGA-4E|f__WGA-3G|g__MSPOR6|s__MSPOR6___sp003635185:0.1652124866,(((GB_GCA_003635255.1___d__Bacteria|p__Poribacteria|c__WGA-4E|o__WGA-4E|f__WGA-3G|g__WGA-3G|s__WGA-3G___sp003635255:0.0246289936,GB_GCA_012270875.1___d__Bacteria|p__Poribacteria|c__WGA-4E|o__WGA-4E|f__WGA-3G|g__WGA-3G|s__WGA-3G___sp012270875:0.0427003819)100:0.0387503588,(GB_GCA_007571355.1___d__Bacteria|p__Poribacteria|c__WGA-4E|o__WGA-4E|f__WGA-3G|g__WGA-3G|s__WGA-3G___sp007571355:0.1131713982,(GB_GCA_009835515.1___d__Bacteria|p__Poribacteria|c__WGA-4E|o__WGA-4E|f__WGA-3G|g__WGA-3G|s__WGA-3G___sp009835515:0.0472611783,GB_GCA_009845545.1___d__Bacteria|p__Poribacteria|c__WGA-4E|o__WGA-4E|f__WGA-3G|g__WGA-3G|s__WGA-3G___sp009845545:0.0292732607)100:0.0185022784)100:0.0157022828)100:0.0301132126,((GB_GCA_007571305.1___d__Bacteria|p__Poribacteria|c__WGA-4E|o__WGA-4E|f__WGA-3G|g__WGA-3G|s__WGA-3G___sp007571305:0.0380965145,GB_GCA_012271015.1___d__Bacteria|p__Poribacteria|c__WGA-4E|o__WGA-4E|f__WGA-3G|g__WGA-3G|s__WGA-3G___sp012271015:0.0220996150)100:0.0196733666,GB_GCA_009841255.1___d__Bacteria|p__Poribacteria|c__WGA-4E|o__WGA-4E|f__WGA-3G|g__WGA-3G|s__WGA-3G___sp009841255:0.0374944615)100:0.0396472707)100:0.1257156631)100:0.1998214034)100:0.2560366874,GB_GCA_003645735.1___d__Bacteria|p__Poribacteria|c__WGA-4E|o__B28-G17|f__B28-G17|g__B28-G17|s__B28-G17___sp003645735:0.4047555170)100:0.2609591082)24:0.0449768253)100:0.0800360781,((((((((134-614_metabat1_scaf2bin.035___d__Bacteria|p__Krumholzibacteriota|c__Krumholzibacteria|o__LZORAL124-64-63|f__LZORAL124-64-63|g__|s__:0.0208896216,T2_maxbin2_scaf2bin.141___d__Bacteria|p__Krumholzibacteriota|c__Krumholzibacteria|o__LZORAL124-64-63|f__LZORAL124-64-63|g__|s__:0.0539505289)100:0.2268141159,GB_GCA_013824755.1___d__Bacteria|p__Krumholzibacteriota|c__Krumholzibacteria|o__LZORAL124-64-63|f__LZORAL124-64-63|g__PNOJ01|s__PNOJ01___sp013824755:0.2577909532)100:0.1062699985,((((GB_GCA_002747875.1___d__Bacteria|p__Krumholzibacteriota|c__Krumholzibacteria|o__LZORAL124-64-63|f__LZORAL124-64-63|g__LZORAL124-64-63|s__LZORAL124-64-63___sp002747875:0.2250295645,GB_GCA_003646045.1___d__Bacteria|p__Krumholzibacteriota|c__Krumholzibacteria|o__LZORAL124-64-63|f__LZORAL124-64-63|g__LZORAL124-64-63|s__LZORAL124-64-63___sp003646045:0.1974453076)100:0.0328611315,(GB_GCA_002790835.1___d__Bacteria|p__Krumholzibacteriota|c__Krumholzibacteria|o__LZORAL124-64-63|f__LZORAL124-64-63|g__LZORAL124-64-63|s__LZORAL124-64-63___sp002790835:0.0913196871,S144_metabat2_scaf2bin.036___d__Bacteria|p__Krumholzibacteriota|c__Krumholzibacteria|o__LZORAL124-64-63|f__LZORAL124-64-63|g__LZORAL124-64-63|s__:0.0963359263)100:0.1175110106)100:0.0366889131,(GB_GCA_903847545.1___d__Bacteria|p__Krumholzibacteriota|c__Krumholzibacteria|o__LZORAL124-64-63|f__LZORAL124-64-63|g__CAINDZ01|s__CAINDZ01___sp903847545:0.0271972261,(GB_GCA_903859215.1___d__Bacteria|p__Krumholzibacteriota|c__Krumholzibacteria|o__LZORAL124-64-63|f__LZORAL124-64-63|g__CAINDZ01|s__CAINDZ01___sp903859215:0.0331886136,GB_GCA_903912525.1___d__Bacteria|p__Krumholzibacteriota|c__Krumholzibacteria|o__LZORAL124-64-63|f__LZORAL124-64-63|g__CAINDZ01|s__CAINDZ01___sp903912525:0.0270570412)100:0.0281435243)100:0.2083156861)100:0.0753886394,GB_GCA_003353795.1___d__Bacteria|p__Krumholzibacteriota|c__Krumholzibacteria|o__LZORAL124-64-63|f__LZORAL124-64-63|g__Glo-17|s__Glo-17___sp003353795:0.3174842279)100:0.1127952225)100:0.3536836206,GB_GCA_014382085.1___d__Bacteria|p__Krumholzibacteriota|c__Krumholzibacteria|o__JACNKJ01|f__JACNKJ01|g__JACNKJ01|s__JACNKJ01___sp014382085:0.6407148250)100:0.0891301704,(((GB_GCA_002085285.1___d__Bacteria|p__Krumholzibacteriota|c__Krumholzibacteria|o__Krumholzibacteriales|f__Krumholzibacteriaceae|g__4484-7|s__4484-7___sp002085285:0.2872459620,(GB_GCA_002403075.1___d__Bacteria|p__Krumholzibacteriota|c__Krumholzibacteria|o__Krumholzibacteriales|f__Krumholzibacteriaceae|g__SSS58A|s__SSS58A___sp002403075:0.0550636240,GB_GCA_002403295.1___d__Bacteria|p__Krumholzibacteriota|c__Krumholzibacteria|o__Krumholzibacteriales|f__Krumholzibacteriaceae|g__SSS58A|s__SSS58A___sp002403295:0.0554863969)100:0.2565174483)100:0.0433507370,(GB_GCA_003369455.1___d__Bacteria|p__Krumholzibacteriota|c__Krumholzibacteria|o__Krumholzibacteriales|f__Krumholzibacteriaceae|g__Krumholzibacterium|s__Krumholzibacterium___zodletonense:0.1305694714,GB_GCA_003369535.1___d__Bacteria|p__Krumholzibacteriota|c__Krumholzibacteria|o__Krumholzibacteriales|f__Krumholzibacteriaceae|g__Krumholzibacterium|s__Krumholzibacterium___sp003369535:0.1310900855)100:0.2387835441)100:0.2648127829,GB_GCA_011772205.1___d__Bacteria|p__Krumholzibacteriota|c__Krumholzibacteria|o__WVZY01|f__WVZY01|g__WVZY01|s__WVZY01___sp011772205:0.5253873981)100:0.1734403482)100:0.0986791422,((((((((((GB_GCA_001780165.1___d__Bacteria|p__Eisenbacteria|c__RBG-16-71-46|o__RBG-16-71-46|f__RBG-16-71-46|g__RBG-16-71-46|s__RBG-16-71-46___sp001780165:0.1403777458,GB_GCA_005893225.1___d__Bacteria|p__Eisenbacteria|c__RBG-16-71-46|o__RBG-16-71-46|f__RBG-16-71-46|g__WS-3|s__WS-3___sp005893225:0.1835090423)98:0.0289653854,GB_GCA_005893295.1___d__Bacteria|p__Eisenbacteria|c__RBG-16-71-46|o__RBG-16-71-46|f__RBG-16-71-46|g__WS-8|s__WS-8___sp005893295:0.2017229163)72:0.0206203129,GB_GCA_005893185.1___d__Bacteria|p__Eisenbacteria|c__RBG-16-71-46|o__RBG-16-71-46|f__RBG-16-71-46|g__WS-2|s__WS-2___sp005893185:0.2033038475)84:0.0252074657,GB_GCA_005893365.1___d__Bacteria|p__Eisenbacteria|c__RBG-16-71-46|o__RBG-16-71-46|f__RBG-16-71-46|g__WS-11|s__WS-11___sp005893365:0.1876287033)94:0.0272062166,GB_GCA_011357805.1___d__Bacteria|p__Eisenbacteria|c__RBG-16-71-46|o__RBG-16-71-46|f__RBG-16-71-46|g__DSQF01|s__DSQF01___sp011357805:0.1865191156)94:0.0342894624,GB_GCA_013140805.1___d__Bacteria|p__Eisenbacteria|c__RBG-16-71-46|o__RBG-16-71-46|f__RBG-16-71-46|g__JABFRW01|s__JABFRW01___sp013140805:0.2468190738)100:0.0387497630,(GB_GCA_902826705.1___d__Bacteria|p__Eisenbacteria|c__RBG-16-71-46|o__RBG-16-71-46|f__RBG-16-71-46|g__CADEFY01|s__CADEFY01___sp902826705:0.2255909674,GB_GCA_903921835.1___d__Bacteria|p__Eisenbacteria|c__RBG-16-71-46|o__RBG-16-71-46|f__RBG-16-71-46|g__CAIXRL01|s__CAIXRL01___sp903921835:0.1788596523)100:0.0750168333)100:0.3706724635,(GB_GCA_003235575.1___d__Bacteria|p__Eisenbacteria|c__RBG-16-71-46|o__SZUA-252|f__SZUA-252|g__SZUA-252|s__SZUA-252___sp003235575:0.2409686256,(GB_GCA_005893165.1___d__Bacteria|p__Eisenbacteria|c__RBG-16-71-46|o__SZUA-252|f__SZUA-252|g__WS-7|s__WS-7___sp005893165:0.0958235612,(GB_GCA_005893265.1___d__Bacteria|p__Eisenbacteria|c__RBG-16-71-46|o__SZUA-252|f__SZUA-252|g__WS-7|s__WS-7___sp005893265:0.0422672829,GB_GCA_005893275.1___d__Bacteria|p__Eisenbacteria|c__RBG-16-71-46|o__SZUA-252|f__SZUA-252|g__WS-7|s__WS-7___sp005893275:0.0484726669)100:0.0497765059)100:0.1550287250)100:0.3547197876)100:0.0820924693,GB_GCA_903844735.1___d__Bacteria|p__Eisenbacteria|c__RBG-16-71-46|o__CAIMUX01|f__CAIMUX01|g__CAIMUX01|s__CAIMUX01___sp903844735:0.7180039830)25:0.0483946628,GB_GCA_013003415.1___d__Bacteria|p__Eisenbacteria|c__RBG-16-71-46|o__JABDJR01|f__JABDJR01|g__JABDJR01|s__JABDJR01___sp013003415:0.6108966326)100:0.1108698012)64:0.0473159855,((GB_GCA_002686915.1___d__Bacteria|p__ARS69|c__ARS69|o__ARS69|f__ARS69|g__ARS69|s__ARS69___sp002686915:0.6011971999,GB_GCA_013002425.1___d__Bacteria|p__JABDJQ01|c__JABDJQ01|o__JABDJQ01|f__JABDJQ01|g__JABDJQ01|s__JABDJQ01___sp013002425:0.6658555457)98:0.0712424801,(GB_GCA_002686955.1___d__Bacteria|p__Gemmatimonadota_A|c__GCA-2686955|o__GCA-2686955|f__GCA-2686955|g__GCA-2686955|s__GCA-2686955___sp002686955:0.2681467385,T2_metabat2_scaf2bin.146___d__Bacteria|p__Gemmatimonadota_A|c__GCA-2686955|o__GCA-2686955|f__GCA-2686955|g__|s__:0.2361450118)100:0.5336011141)64:0.0761625526)71:0.0475993988,(((((((GB_GCA_001462245.1___d__Bacteria|p__Fibrobacterota|c__Fibrobacteria|o__Fibrobacterales|f__Fibrobacteraceae|g__Fibromonas|s__Fibromonas___termitidis:0.1031263978,GB_GCA_009777135.1___d__Bacteria|p__Fibrobacterota|c__Fibrobacteria|o__Fibrobacterales|f__Fibrobacteraceae|g__Fibromonas|s__Fibromonas___sp009777135:0.0868884613)100:0.3287697478,(GB_GCA_002390045.1___d__Bacteria|p__Fibrobacterota|c__Fibrobacteria|o__Fibrobacterales|f__Fibrobacteraceae|g__Fibrobacter_A|s__Fibrobacter_A___sp002390045:0.2152350010,(((GB_GCA_002395745.1___d__Bacteria|p__Fibrobacterota|c__Fibrobacteria|o__Fibrobacterales|f__Fibrobacteraceae|g__Fibrobacter|s__Fibrobacter___sp002395745:0.0712138701,(RS_GCF_902768715.1___d__Bacteria|p__Fibrobacterota|c__Fibrobacteria|o__Fibrobacterales|f__Fibrobacteraceae|g__Fibrobacter|s__Fibrobacter___succinogenes_L:0.0134670071,RS_GCF_902781185.1___d__Bacteria|p__Fibrobacterota|c__Fibrobacteria|o__Fibrobacterales|f__Fibrobacteraceae|g__Fibrobacter|s__Fibrobacter___succinogenes_G:0.0266491370)100:0.0465922240)98:0.0221707247,(RS_GCF_002210295.1___d__Bacteria|p__Fibrobacterota|c__Fibrobacteria|o__Fibrobacterales|f__Fibrobacteraceae|g__Fibrobacter|s__Fibrobacter___sp002210295:0.0123784866,RS_GCF_902794535.1___d__Bacteria|p__Fibrobacterota|c__Fibrobacteria|o__Fibrobacterales|f__Fibrobacteraceae|g__Fibrobacter|s__Fibrobacter___succinogenes_O:0.0118222781)100:0.0619882456)98:0.0211995195,(RS_GCF_002210345.1___d__Bacteria|p__Fibrobacterota|c__Fibrobacteria|o__Fibrobacterales|f__Fibrobacteraceae|g__Fibrobacter|s__Fibrobacter___sp002210345:0.0259901521,RS_GCF_902776765.1___d__Bacteria|p__Fibrobacterota|c__Fibrobacteria|o__Fibrobacterales|f__Fibrobacteraceae|g__Fibrobacter|s__Fibrobacter___succinogenes_N:0.0112209027)100:0.0595890743)100:0.1598007807)100:0.1328418369)100:0.0903577321,GB_GCA_012511955.1___d__Bacteria|p__Fibrobacterota|c__Fibrobacteria|o__Fibrobacterales|f__Fibrobacteraceae|g__JAAZFC01|s__JAAZFC01___sp012511955:0.4060702806)100:0.2795322787,GB_GCA_900299345.1___d__Bacteria|p__Fibrobacterota|c__Fibrobacteria|o__UBA11236|f__UBA11236|g__UBA11236|s__UBA11236___sp003455335:0.5165316288)100:0.0899485046,GB_GCA_903825275.1___d__Bacteria|p__Fibrobacterota|c__Fibrobacteria|o__UBA5070|f__UBA5070|g__UBA5070|s__UBA5070___sp903825275:0.5913922484)100:0.2273278899,(GB_GCA_003165595.1___d__Bacteria|p__Fibrobacterota|c__Chitinivibrionia|o__Chitinivibrionales|f__Chitinispirillaceae|g__FEN-1185|s__FEN-1185___sp003165595:0.4966576588,RS_GCF_000474745.1___d__Bacteria|p__Fibrobacterota|c__Chitinivibrionia|o__Chitinivibrionales|f__Chitinivibrionaceae|g__Chitinivibrio|s__Chitinivibrio___alkaliphilus:0.6886250917)100:0.3004495530)100:0.1735188106,(((((GB_GCA_001915025.1___d__Bacteria|p__Gemmatimonadota|c__Gemmatimonadetes|o__Gemmatimonadales|f__GWC2-71-9|g__20CM-2-65-7|s__20CM-2-65-7___sp001915025:0.0531622156,GB_GCA_003221825.1___d__Bacteria|p__Gemmatimonadota|c__Gemmatimonadetes|o__Gemmatimonadales|f__GWC2-71-9|g__20CM-2-65-7|s__20CM-2-65-7___sp003221825:0.0705588617)100:0.2729048663,GB_GCA_013003805.1___d__Bacteria|p__Gemmatimonadota|c__Gemmatimonadetes|o__Gemmatimonadales|f__GWC2-71-9|g__JABDII01|s__JABDII01___sp013003805:0.3204605871)100:0.0597736373,V2_metabat1_scaf2bin.002___d__Bacteria|p__Gemmatimonadota|c__Gemmatimonadetes|o__Gemmatimonadales|f__GWC2-71-9|g__|s__:0.3821402548)100:0.0811843076,((GB_GCA_002737115.1___d__Bacteria|p__Gemmatimonadota|c__Gemmatimonadetes|o__Gemmatimonadales|f__Gemmatimonadaceae|g__Gemmatimonas|s__Gemmatimonas___sp002737115:0.2717618007,GB_GCA_014379355.1___d__Bacteria|p__Gemmatimonadota|c__Gemmatimonadetes|o__Gemmatimonadales|f__Gemmatimonadaceae|g__JACMLX01|s__JACMLX01___sp014379355:0.2784249147)100:0.0604407458,GB_GCA_013822285.1___d__Bacteria|p__Gemmatimonadota|c__Gemmatimonadetes|o__Gemmatimonadales|f__Gemmatimonadaceae|g__PNKF01|s__PNKF01___sp013822285:0.2848068821)100:0.2150977289)100:0.1290548667,((GB_GCA_002718595.1___d__Bacteria|p__Gemmatimonadota|c__Gemmatimonadetes|o__Longimicrobiales|f__UBA6960|g__GCA-2718595|s__GCA-2718595___sp002718595:0.4680917738,(((GB_GCA_007120305.1___d__Bacteria|p__Gemmatimonadota|c__Gemmatimonadetes|o__Longimicrobiales|f__UBA6960|g__SKNW01|s__SKNW01___sp007120305:0.2590707365,(GB_GCA_007125845.1___d__Bacteria|p__Gemmatimonadota|c__Gemmatimonadetes|o__Longimicrobiales|f__UBA6960|g__SLCK01|s__SLCK01___sp007125845:0.1927744017,GB_GCA_012267505.1___d__Bacteria|p__Gemmatimonadota|c__Gemmatimonadetes|o__Longimicrobiales|f__UBA6960|g__JAAXGI01|s__JAAXGI01___sp012267505:0.3394682816)100:0.0571607709)100:0.0544698507,(GB_GCA_007121455.1___d__Bacteria|p__Gemmatimonadota|c__Gemmatimonadetes|o__Longimicrobiales|f__UBA6960|g__SKKN01|s__SKKN01___sp007121455:0.1504704492,GB_GCA_007122885.1___d__Bacteria|p__Gemmatimonadota|c__Gemmatimonadetes|o__Longimicrobiales|f__UBA6960|g__SKSR01|s__SKSR01___sp007122885:0.1864436227)100:0.1084566119)100:0.0872884916,(GB_GCA_013002885.1___d__Bacteria|p__Gemmatimonadota|c__Gemmatimonadetes|o__Longimicrobiales|f__UBA6960|g__UBA2589|s__UBA2589___sp013002885:0.2230668627,S146_maxbin2_scaf2bin.061___d__Bacteria|p__Gemmatimonadota|c__Gemmatimonadetes|o__Longimicrobiales|f__UBA6960|g__|s__:0.1614396095)100:0.1024375531)92:0.0439191557)100:0.1417916579,(GB_GCA_011055965.1___d__Bacteria|p__Gemmatimonadota|c__Gemmatimonadetes|o__Longimicrobiales|f__Longimicrobiaceae|g__DSHX01|s__DSHX01___sp011055965:0.3894365952,RS_GCF_014202995.1___d__Bacteria|p__Gemmatimonadota|c__Gemmatimonadetes|o__Longimicrobiales|f__Longimicrobiaceae|g__Longimicrobium|s__Longimicrobium___terrae:0.3421148806)100:0.0999462762)100:0.1013344352)100:0.2718886266)96:0.0836392540)86:0.0343736764)97:0.0442893927,(((((GB_GCA_000403035.1___d__Bacteria|p__Latescibacterota|c__Latescibacteria|o__Latescibacterales|f__Latescibacteraceae|g__Latescibacter|s__Latescibacter___anaerobius:0.7322777116,(GB_GCA_003645885.1___d__Bacteria|p__Latescibacterota|c__Latescibacteria_A|o__B68-G9|f__B68-G9|g__B68-G9|s__B68-G9___sp003645885:0.1006766730,GB_GCA_012962735.1___d__Bacteria|p__Latescibacterota|c__Latescibacteria_A|o__B68-G9|f__B68-G9|g__B68-G9|s__B68-G9___sp012962735:0.1056258195)100:0.3591351506)99:0.0505389088,GB_GCA_012961925.1___d__Bacteria|p__Latescibacterota|c__MVCY01|o__MVCY01|f__DTYK01|g__DTYK01|s__DTYK01___sp012961925:0.4224097463)100:0.0678147595,(((GB_GCA_002693325.1___d__Bacteria|p__Latescibacterota|c__UBA2968|o__UBA8231|f__UBA8231|g__GCA-2693325|s__GCA-2693325___sp002693325:0.4579124991,(GB_GCA_007136405.1___d__Bacteria|p__Latescibacterota|c__UBA2968|o__UBA8231|f__UBA8231|g__SLHA01|s__SLHA01___sp007136405:0.2820689381,GB_GCA_903893785.1___d__Bacteria|p__Latescibacterota|c__UBA2968|o__UBA8231|f__UBA8231|g__CAITNQ01|s__CAITNQ01___sp903893785:0.2795430359)25:0.0494560792)100:0.0511906605,(GB_GCA_002725915.1___d__Bacteria|p__Latescibacterota|c__UBA2968|o__UBA8231|f__UBA8231|g__GCA-2725915|s__GCA-2725915___sp002725915:0.3130112655,GB_GCA_009691525.1___d__Bacteria|p__Latescibacterota|c__UBA2968|o__UBA8231|f__UBA8231|g__SICG01|s__SICG01___sp009691525:0.2941417841)100:0.0601552910)100:0.3496133248,((GB_GCA_002709665.1___d__Bacteria|p__Latescibacterota|c__UBA2968|o__UBA2968|f__GCA-2709665|g__GCA-2709665|s__GCA-2709665___sp002709665:0.3032451493,((GB_GCA_002714465.1___d__Bacteria|p__Latescibacterota|c__UBA2968|o__UBA2968|f__UBA2968|g__UBA2968|s__UBA2968___sp002714465:0.1134293825,GB_GCA_002727195.1___d__Bacteria|p__Latescibacterota|c__UBA2968|o__UBA2968|f__UBA2968|g__UBA2968|s__UBA2968___sp002727195:0.1144259665)100:0.2703773882,GB_GCA_009838845.1___d__Bacteria|p__Latescibacterota|c__UBA2968|o__UBA2968|f__UBA2968|g__VXRD01|s__VXRD01___sp009838845:0.3127908114)100:0.0676965326)100:0.1994467444,GB_GCA_009694805.1___d__Bacteria|p__Latescibacterota|c__UBA2968|o__SICM01|f__SICM01|g__SICM01|s__SICM01___sp009694805:0.3845998727)100:0.0812528232)100:0.1050921993)100:0.0684570871,GB_GCA_012270975.1___d__Bacteria|p__Latescibacterota|c__JAAXHH01|o__JAAXHH01|f__JAAXHH01|g__JAAXHH01|s__JAAXHH01___sp012270975:0.6704337118)99:0.0797191617,((((GB_GCA_001303705.1___d__Bacteria|p__TA06|c__DG-26|o__SM1-40|f__SM1-40|g__SM1-40|s__SM1-40___sp001303705:0.4460577046,GB_GCA_004376575.1___d__Bacteria|p__TA06|c__DG-26|o__E44-bin18|f__E44-bin18|g__E44-bin18|s__E44-bin18___sp004376575:0.5980399875)100:0.1120156465,(((GB_GCA_001777915.1___d__Bacteria|p__Edwardsbacteria|c__AC1|o__AC1|f__EtOH8|g__UBA2226|s__UBA2226___sp001777915:0.2375801280,GB_GCA_002412795.1___d__Bacteria|p__Edwardsbacteria|c__AC1|o__AC1|f__EtOH8|g__UBA5202|s__UBA5202___sp002412795:0.2594810315)100:0.0700585924,GB_GCA_002347565.1___d__Bacteria|p__Edwardsbacteria|c__AC1|o__AC1|f__EtOH8|g__UBA2255|s__UBA2255___sp002347565:0.2803714968)100:0.0437624524,GB_GCA_002403115.1___d__Bacteria|p__Edwardsbacteria|c__AC1|o__AC1|f__UBA8901|g__UBA8901|s__UBA8901___sp002403115:0.2921595382)100:0.4033035154)100:0.0767076132,GB_GCA_001304015.1___d__Bacteria|p__TA06_A|c__DG-26_A|o__SM23-81|f__SM23-81|g__SM23-81|s__SM23-81___sp001304015:0.5528075692)95:0.0432662842,(GB_GCA_002084765.1___d__Bacteria|p__4572-55|c__4572-55|o__4572-55|f__4572-55|g__4572-55|s__4572-55___sp002084765:0.6183083742,GB_GCA_003697105.1___d__Bacteria|p__4572-55|c__4572-55|o__J002|f__J002|g__J002|s__J002___sp003697105:0.5430620614)100:0.1375656270)92:0.0399014866)61:0.0338683709)91:0.0389499016,(((((356-308_metabat2_scaf2bin.092___d__Bacteria|p__Zixibacteria|c__MSB-5A5|o__UM-FILTER-46-8|f__UM-FILTER-46-8|g__|s__:0.2408438082,GB_GCA_002791595.1___d__Bacteria|p__Zixibacteria|c__MSB-5A5|o__UM-FILTER-46-8|f__UM-FILTER-46-8|g__UM-FILTER-46-8|s__UM-FILTER-46-8___sp002791595:0.2373100077)100:0.3349066590,((GB_GCA_002085375.1___d__Bacteria|p__Zixibacteria|c__MSB-5A5|o__UBA10806|f__4484-95|g__4484-95|s__4484-95___sp002085375:0.2396272449,GB_GCA_012517955.1___d__Bacteria|p__Zixibacteria|c__MSB-5A5|o__UBA10806|f__4484-95|g__JAAYTW01|s__JAAYTW01___sp012517955:0.2641087180)100:0.1904755045,GB_GCA_003520965.1___d__Bacteria|p__Zixibacteria|c__MSB-5A5|o__UBA10806|f__UBA10806|g__UBA10806|s__UBA10806___sp003520965:0.4223362773)100:0.1753430163)100:0.0701243782,(((GB_GCA_003105265.1___d__Bacteria|p__Zixibacteria|c__MSB-5A5|o__GN15|f__FEB-12|g__FEB-12|s__FEB-12___sp003105265:0.3082550043,(GB_GCA_003641345.1___d__Bacteria|p__Zixibacteria|c__MSB-5A5|o__GN15|f__FEB-12|g__QNAD01|s__QNAD01___sp003641345:0.2837821631,(GB_GCA_008501655.1___d__Bacteria|p__Zixibacteria|c__MSB-5A5|o__GN15|f__FEB-12|g__QQUK01|s__QQUK01___sp008501655:0.2308968288,GB_GCA_013151855.1___d__Bacteria|p__Zixibacteria|c__MSB-5A5|o__GN15|f__FEB-12|g__JAADHM01|s__JAADHM01___sp013151855:0.2017624065)100:0.0544014964)100:0.0739803620)100:0.1609494595,RS_GCF_900498245.1___d__Bacteria|p__Zixibacteria|c__MSB-5A5|o__GN15|f__PGXB01|g__UNRQ01|s__UNRQ01___sp900498245:0.3354002045)100:0.1046629096,GB_GCA_012797915.1___d__Bacteria|p__Zixibacteria|c__MSB-5A5|o__GN15|f__JAAZOE01|g__JAAZOE01|s__JAAZOE01___sp012797915:0.4555604752)100:0.1868143510)41:0.0546099584,((GB_GCA_000447245.1___d__Bacteria|p__Zixibacteria|c__MSB-5A5|o__MSB-5A5|f__RBG-1|g__RBG-1|s__RBG-1___sp000447245:0.3783515083,(GB_GCA_001304225.1___d__Bacteria|p__Zixibacteria|c__MSB-5A5|o__MSB-5A5|f__SM1-73|g__SM1-73|s__SM1-73___sp001304225:0.2781161861,GB_GCA_001304315.1___d__Bacteria|p__Zixibacteria|c__MSB-5A5|o__MSB-5A5|f__SM23-73-2|g__SM23-73-2|s__SM23-73-2___sp001304315:0.3401300843)100:0.0887684093)100:0.1081752765,(GB_GCA_011046605.1___d__Bacteria|p__Zixibacteria|c__MSB-5A5|o__DSPP01|f__DSPP01|g__DSPP01|s__DSPP01___sp011046605:0.5603560624,GB_GCA_903903945.1___d__Bacteria|p__Zixibacteria|c__MSB-5A5|o__CAIYYT01|f__CAIYYT01|g__CAIYYT01|s__CAIYYT01___sp903903945:0.5586164016)41:0.0638892228)41:0.0467806997)100:0.1151459796,((((4559-240_metabat1_scaf2bin.028___d__Bacteria|p__UBP14|c__UBA6098|o__UBA6098|f__B30-G16|g__|s__:0.2056618403,GB_GCA_003645115.1___d__Bacteria|p__UBP14|c__UBA6098|o__UBA6098|f__B30-G16|g__B30-G16|s__B30-G16___sp003645115:0.2488061187)100:0.0711126729,S014_metabat2_scaf2bin.008___d__Bacteria|p__UBP14|c__UBA6098|o__UBA6098|f__B30-G16|g__|s__:0.3142788666)100:0.3106786785,((GB_GCA_002428525.1___d__Bacteria|p__UBP14|c__UBA6098|o__UBA6098|f__UBA6098|g__UBA6098|s__UBA6098___sp002428525:0.1910158745,GB_GCA_011388305.1___d__Bacteria|p__UBP14|c__UBA6098|o__UBA6098|f__UBA6098|g__UBA6098|s__UBA6098___sp011388305:0.1560190070)100:0.1794815718,GB_GCA_003645085.1___d__Bacteria|p__UBP14|c__UBA6098|o__UBA6098|f__UBA6098|g__QNEE01|s__QNEE01___sp003645085:0.2624909291)100:0.3057291400)100:0.1118518636,(GB_GCA_002085385.1___d__Bacteria|p__UBP14|c__UBA6098|o__4484-93|f__4484-93|g__4484-93|s__4484-93___sp002085385:0.6847342804,GB_GCA_011371545.1___d__Bacteria|p__UBP14|c__UBA6098|o__DTLL01|f__DTLL01|g__DTLL01|s__DTLL01___sp011371545:0.5790296639)100:0.0889571149)100:0.2490206809)92:0.0653927926)100:0.0917463122,(((((128-326_metabat1_scaf2bin.027___d__Bacteria|p__Bacteroidota|c__SZUA-365|o__SZUA-365|f__JAADGX01|g__JAADGX01|s__:0.5343392783,((((((132-544_metabat2_scaf2bin.118___d__Bacteria|p__Bacteroidota|c__Ignavibacteria|o__Ignavibacteriales|f__Melioribacteraceae|g__JAADIR01|s__:0.0042176557,T11_metabat1_scaf2bin.052___d__Bacteria|p__Bacteroidota|c__Ignavibacteria|o__Ignavibacteriales|f__Melioribacteraceae|g__JAADIR01|s__:0.0050123180)100:0.0026812903,T2_maxbin2_scaf2bin.336___d__Bacteria|p__Bacteroidota|c__Ignavibacteria|o__Ignavibacteriales|f__Melioribacteraceae|g__JAADIR01|s__:0.0008354633)57:0.0012513272,M2_metabat2_scaf2bin.100___d__Bacteria|p__Bacteroidota|c__Ignavibacteria|o__Ignavibacteriales|f__Melioribacteraceae|g__|s__:0.0010518953)100:0.0087315151,(S013_maxbin2_scaf2bin.016___d__Bacteria|p__Bacteroidota|c__Ignavibacteria|o__Ignavibacteriales|f__Melioribacteraceae|g__JAADIR01|s__:0.0376978583,S145_metabat1_scaf2bin.005___d__Bacteria|p__Bacteroidota|c__Ignavibacteria|o__Ignavibacteriales|f__Melioribacteraceae|g__JAADIR01|s__:0.0016519989)100:0.0077389958)100:0.1661829129,((M17_metabat1_scaf2bin.012___d__Bacteria|p__Bacteroidota|c__Ignavibacteria|o__Ignavibacteriales|f__Melioribacteraceae|g__JAADIR01|s__:0.0132721124,(T10_metabat2_scaf2bin.153___d__Bacteria|p__Bacteroidota|c__Ignavibacteria|o__Ignavibacteriales|f__Melioribacteraceae|g__JAADIR01|s__:0.0018074423,T2_metabat2_scaf2bin.358___d__Bacteria|p__Bacteroidota|c__Ignavibacteria|o__Ignavibacteriales|f__Melioribacteraceae|g__JAADIR01|s__:0.0070374476)100:0.0144880467)100:0.0111380146,S143_maxbin2_scaf2bin.148_VB___d__Bacteria|p__Bacteroidota|c__Ignavibacteria|o__Ignavibacteriales|f__Melioribacteraceae|g__|s__:0.0153454093)100:0.1586132907)100:0.1194619562,(((((134-614_metabat2_scaf2bin.157___d__Bacteria|p__Bacteroidota|c__Ignavibacteria|o__Ignavibacteriales|f__Melioribacteraceae|g__BMS3ABIN04|s__:0.0443739508,((356-284_metabat2_scaf2bin.056___d__Bacteria|p__Bacteroidota|c__Ignavibacteria|o__Ignavibacteriales|f__Melioribacteraceae|g__BMS3ABIN04|s__:0.0013373802,356-308_metabat2_scaf2bin.084___d__Bacteria|p__Bacteroidota|c__Ignavibacteria|o__Ignavibacteriales|f__Melioribacteraceae|g__BMS3ABIN04|s__:0.0010618499)100:0.0415826604,(A3_maxbin2_scaf2bin.188___d__Bacteria|p__Bacteroidota|c__Ignavibacteria|o__Ignavibacteriales|f__Melioribacteraceae|g__BMS3ABIN04|s__:0.0162799225,T2_metabat2_scaf2bin.372___d__Bacteria|p__Bacteroidota|c__Ignavibacteria|o__Ignavibacteriales|f__Melioribacteraceae|g__BMS3ABIN04|s__:0.0005082276)100:0.0246623363)100:0.0284179824)100:0.1061868964,356-308_metabat2_scaf2bin.093___d__Bacteria|p__Bacteroidota|c__Ignavibacteria|o__Ignavibacteriales|f__Melioribacteraceae|g__BMS3ABIN04|s__:0.1582729791)100:0.0774277527,(((356-284_maxbin2_scaf2bin.240_VB___d__Bacteria|p__Bacteroidota|c__Ignavibacteria|o__Ignavibacteriales|f__Melioribacteraceae|g__GCA-2746605|s__:0.0000027261,356-308_metabat2_scaf2bin.053_VB___d__Bacteria|p__Bacteroidota|c__Ignavibacteria|o__Ignavibacteriales|f__Melioribacteraceae|g__GCA-2746605|s__:0.0010415840)100:0.0473412925,((A1_maxbin2_scaf2bin.179___d__Bacteria|p__Bacteroidota|c__Ignavibacteria|o__Ignavibacteriales|f__Melioribacteraceae|g__GCA-2746605|s__:0.0578493144,T11_metabat2_scaf2bin.237___d__Bacteria|p__Bacteroidota|c__Ignavibacteria|o__Ignavibacteriales|f__Melioribacteraceae|g__GCA-2746605|s__:0.0011742253)100:0.0351777668,(A3_metabat2_scaf2bin.136___d__Bacteria|p__Bacteroidota|c__Ignavibacteria|o__Ignavibacteriales|f__Melioribacteraceae|g__GCA-2746605|s__:0.0045684582,T2_metabat2_scaf2bin.255___d__Bacteria|p__Bacteroidota|c__Ignavibacteria|o__Ignavibacteriales|f__Melioribacteraceae|g__GCA-2746605|s__:0.0073936175)100:0.0095301205)100:0.0406539295)100:0.0358393109,356-308_metabat2_scaf2bin.106___d__Bacteria|p__Bacteroidota|c__Ignavibacteria|o__Ignavibacteriales|f__Melioribacteraceae|g__GCA-2746605|s__:0.0842681592)100:0.1922682592)100:0.0406939634,T2_metabat2_scaf2bin.113___d__Bacteria|p__Bacteroidota|c__Ignavibacteria|o__Ignavibacteriales|f__Melioribacteraceae|g__1-14-2-50-31-20|s__:0.3455696704)100:0.0345096282,(M2_metabat2_scaf2bin.078___d__Bacteria|p__Bacteroidota|c__Ignavibacteria|o__Ignavibacteriales|f__Melioribacteraceae|g__|s__:0.1926544391,(S014_metabat2_scaf2bin.085___d__Bacteria|p__Bacteroidota|c__Ignavibacteria|o__Ignavibacteriales|f__Melioribacteraceae|g__|s__:0.0958821372,(T11_metabat2_scaf2bin.156___d__Bacteria|p__Bacteroidota|c__Ignavibacteria|o__Ignavibacteriales|f__Melioribacteraceae|g__JAADIR01|s__:0.0009809227,T2_maxbin2_scaf2bin.242___d__Bacteria|p__Bacteroidota|c__Ignavibacteria|o__Ignavibacteriales|f__Melioribacteraceae|g__JAADIR01|s__:0.0018196480)100:0.0786545738)100:0.0888768973)100:0.1101945746)100:0.0548723802)100:0.2828571904)100:0.0593627669,((((((134-614_metabat2_scaf2bin.041___d__Bacteria|p__Bacteroidota|c__Kapabacteria|o__Kapabacteriales|f__NICIL-2|g__|s__:0.0000029101,(T10_metabat2_scaf2bin.188___d__Bacteria|p__Bacteroidota|c__Kapabacteria|o__Kapabacteriales|f__NICIL-2|g__|s__:0.0004048170,T2_maxbin2_scaf2bin.248___d__Bacteria|p__Bacteroidota|c__Kapabacteria|o__Kapabacteriales|f__NICIL-2|g__|s__:0.0009392192)100:0.0011698957)100:0.0018668498,M17_metabat1_scaf2bin.117___d__Bacteria|p__Bacteroidota|c__Kapabacteria|o__Kapabacteriales|f__NICIL-2|g__|s__:0.0049493414)100:0.0030940326,(((S012_metabat2_scaf2bin.001___d__Bacteria|p__Bacteroidota|c__Kapabacteria|o__Kapabacteriales|f__NICIL-2|g__|s__:0.0017570479,S146_metabat2_scaf2bin.250___d__Bacteria|p__Bacteroidota|c__Kapabacteria|o__Kapabacteriales|f__NICIL-2|g__|s__:0.0007890233)48:0.0009361251,S141_metabat2_scaf2bin.022___d__Bacteria|p__Bacteroidota|c__Kapabacteria|o__Kapabacteriales|f__NICIL-2|g__|s__:0.0000023535)48:0.0009537256,S140_metabat1_scaf2bin.019___d__Bacteria|p__Bacteroidota|c__Kapabacteria|o__Kapabacteriales|f__NICIL-2|g__|s__:0.0005047673)100:0.0198277802)97:0.0016768865,M2_metabat2_scaf2bin.264___d__Bacteria|p__Bacteroidota|c__Kapabacteria|o__Kapabacteriales|f__NICIL-2|g__|s__:0.0038066152)97:0.0086491936,T11_maxbin2_scaf2bin.244___d__Bacteria|p__Bacteroidota|c__Kapabacteria|o__|f__|g__|s__:0.0153292908)100:0.4411420924,M2_metabat1_scaf2bin.013___d__Bacteria|p__Bacteroidota|c__Kapabacteria|o__Kapabacteriales|f__UBA2268|g__ChocPot-Mid|s__:0.5608524860)100:0.2338942850)100:0.0665425994,((((((128-326_metabat2_scaf2bin.078___d__Bacteria|p__Bacteroidota|c__Bacteroidia|o__J057|f__J057|g__J057|s__:0.6056182058,(((((354-166_metabat2_scaf2bin.071___d__Bacteria|p__Bacteroidota|c__Bacteroidia|o__Cytophagales|f__Cyclobacteriaceae|g__|s__:0.0459377569,4281-140_metabat1_scaf2bin.001___d__Bacteria|p__Bacteroidota|c__Bacteroidia|o__Cytophagales|f__Cyclobacteriaceae|g__|s__:0.0768087997)100:0.0778371723,M2_metabat1_scaf2bin.207___d__Bacteria|p__Bacteroidota|c__Bacteroidia|o__Cytophagales|f__Cyclobacteriaceae|g__|s__:0.0997046723)100:0.1270792165,((354-166_metabat2_scaf2bin.076___d__Bacteria|p__Bacteroidota|c__Bacteroidia|o__Cytophagales|f__Cyclobacteriaceae|g__|s__:0.0484894731,S146_maxbin2_scaf2bin.199___d__Bacteria|p__Bacteroidota|c__Bacteroidia|o__Cytophagales|f__Cyclobacteriaceae|g__|s__:0.0547180613)100:0.0891557019,(M2_metabat1_scaf2bin.230___d__Bacteria|p__Bacteroidota|c__Bacteroidia|o__Cytophagales|f__Cyclobacteriaceae|g__|s__:0.0174705295,((((S012_metabat1_scaf2bin.012___d__Bacteria|p__Bacteroidota|c__Bacteroidia|o__Cytophagales|f__Cyclobacteriaceae|g__|s__:0.0017975630,S146_metabat2_scaf2bin.019___d__Bacteria|p__Bacteroidota|c__Bacteroidia|o__Cytophagales|f__Cyclobacteriaceae|g__|s__:0.0000025434)100:0.0000028299,S140_maxbin2_scaf2bin.122___d__Bacteria|p__Bacteroidota|c__Bacteroidia|o__Cytophagales|f__Cyclobacteriaceae|g__|s__:0.0011656533)96:0.0018312656,S141_metabat2_scaf2bin.139___d__Bacteria|p__Bacteroidota|c__Bacteroidia|o__Cytophagales|f__Cyclobacteriaceae|g__|s__:0.0007306899)96:0.0024743315,S144_maxbin2_scaf2bin.080___d__Bacteria|p__Bacteroidota|c__Bacteroidia|o__Cytophagales|f__Cyclobacteriaceae|g__|s__:0.0358232312)100:0.0049227068)100:0.1310733220)100:0.0760722815)100:0.0879937121,(355-202_metabat1_scaf2bin.066___d__Bacteria|p__Bacteroidota|c__Bacteroidia|o__Cytophagales|f__Cyclobacteriaceae|g__|s__:0.2725891546,(A3_metabat2_scaf2bin.066___d__Bacteria|p__Bacteroidota|c__Bacteroidia|o__Cytophagales|f__Cyclobacteriaceae|g__|s__:0.2023021092,S146_metabat2_scaf2bin.163___d__Bacteria|p__Bacteroidota|c__Bacteroidia|o__Cytophagales|f__Cyclobacteriaceae|g__JAAUQL01|s__:0.1766692997)100:0.1131396021)88:0.0373679591)95:0.0459609172,GB_GCA_003504855.1___d__Bacteria|p__Bacteroidota|c__Bacteroidia|o__Cytophagales|f__Cyclobacteriaceae|g__ELB16-189|s__ELB16-189___sp003504855:0.3550705624)100:0.1198603145)94:0.0667877583,(((((((((131-447_metabat1_scaf2bin.014___d__Bacteria|p__Bacteroidota|c__Bacteroidia|o__Flavobacteriales|f__Flavobacteriaceae|g__Mesoflavibacter|s__Mesoflavibacter zeaxanthinifaciens:0.1090435068,GB_GCA_013042715.1___d__Bacteria|p__Bacteroidota|c__Bacteroidia|o__Flavobacteriales|f__Flavobacteriaceae|g__Site-B15|s__Site-B15___sp013042715:0.1284708504)100:0.0511235571,((131-447_metabat2_scaf2bin.086___d__Bacteria|p__Bacteroidota|c__Bacteroidia|o__Flavobacteriales|f__Flavobacteriaceae|g__Gilvibacter|s__Gilvibacter sp002163875:0.1712511043,((M17_metabat1_scaf2bin.164___d__Bacteria|p__Bacteroidota|c__Bacteroidia|o__Flavobacteriales|f__Flavobacteriaceae|g__GCA-002733185|s__:0.0195935692,(S141_maxbin2_scaf2bin.017___d__Bacteria|p__Bacteroidota|c__Bacteroidia|o__Flavobacteriales|f__Flavobacteriaceae|g__GCA-002733185|s__:0.0151621992,T2_metabat1_scaf2bin.017___d__Bacteria|p__Bacteroidota|c__Bacteroidia|o__Flavobacteriales|f__Flavobacteriaceae|g__GCA-002733185|s__:0.0162265689)100:0.0076440689)100:0.1148531502,M2_metabat2_scaf2bin.275___d__Bacteria|p__Bacteroidota|c__Bacteroidia|o__Flavobacteriales|f__Flavobacteriaceae|g__GCA-002733185|s__:0.1183069034)100:0.0477251984)100:0.0389193022,RS_GCF_007050985.1___d__Bacteria|p__Bacteroidota|c__Bacteroidia|o__Flavobacteriales|f__Flavobacteriaceae|g__Gramella|s__Gramella___sabulilitoris:0.1810872648)100:0.0257276817)100:0.0354622131,RS_GCF_002217355.1___d__Bacteria|p__Bacteroidota|c__Bacteroidia|o__Flavobacteriales|f__Flavobacteriaceae|g__Flavobacterium|s__Flavobacterium___oncorhynchi:0.2297000216)100:0.0523100446,(((((((134-614_metabat2_scaf2bin.158___d__Bacteria|p__Bacteroidota|c__Bacteroidia|o__Flavobacteriales|f__Flavobacteriaceae|g__QNYL01|s__:0.0573004129,M17_metabat2_scaf2bin.266___d__Bacteria|p__Bacteroidota|c__Bacteroidia|o__Flavobacteriales|f__Flavobacteriaceae|g__|s__:0.0336309714)100:0.0187365595,(355-202_metabat2_scaf2bin.007___d__Bacteria|p__Bacteroidota|c__Bacteroidia|o__Flavobacteriales|f__Flavobacteriaceae|g__|s__:0.0086356457,356-308_metabat2_scaf2bin.060___d__Bacteria|p__Bacteroidota|c__Bacteroidia|o__Flavobacteriales|f__Flavobacteriaceae|g__|s__:0.0046606528)100:0.0382380296)100:0.1086464587,(((355-202_metabat2_scaf2bin.014___d__Bacteria|p__Bacteroidota|c__Bacteroidia|o__Flavobacteriales|f__Flavobacteriaceae|g__|s__:0.0624450940,S010_metabat2_scaf2bin.041___d__Bacteria|p__Bacteroidota|c__Bacteroidia|o__Flavobacteriales|f__Flavobacteriaceae|g__|s__:0.0542780946)100:0.0310497306,(355-202_metabat2_scaf2bin.064___d__Bacteria|p__Bacteroidota|c__Bacteroidia|o__Flavobacteriales|f__Flavobacteriaceae|g__|s__:0.0904079361,355-202_metabat2_scaf2bin.087___d__Bacteria|p__Bacteroidota|c__Bacteroidia|o__Flavobacteriales|f__Flavobacteriaceae|g__|s__:0.0846687144)100:0.0268573928)100:0.0387609625,4281-140_metabat2_scaf2bin.048___d__Bacteria|p__Bacteroidota|c__Bacteroidia|o__Flavobacteriales|f__Flavobacteriaceae|g__|s__:0.1300895417)100:0.0377266757)100:0.0623650567,4281-140_metabat2_scaf2bin.055___d__Bacteria|p__Bacteroidota|c__Bacteroidia|o__Flavobacteriales|f__Flavobacteriaceae|g__QNYL01|s__:0.1508906449)100:0.0277989941,(((356-308_metabat2_scaf2bin.069___d__Bacteria|p__Bacteroidota|c__Bacteroidia|o__Flavobacteriales|f__Flavobacteriaceae|g__Aureibaculum|s__Aureibaculum sp011330545:0.0130739687,(A3_metabat2_scaf2bin.286___d__Bacteria|p__Bacteroidota|c__Bacteroidia|o__Flavobacteriales|f__Flavobacteriaceae|g__Aureibaculum|s__Aureibaculum sp011330545:0.0000023572,T2_metabat1_scaf2bin.232___d__Bacteria|p__Bacteroidota|c__Bacteroidia|o__Flavobacteriales|f__Flavobacteriaceae|g__Aureibaculum|s__Aureibaculum sp011330545:0.0019231136)100:0.0054167900)100:0.0586875194,T2_metabat2_scaf2bin.193___d__Bacteria|p__Bacteroidota|c__Bacteroidia|o__Flavobacteriales|f__Flavobacteriaceae|g__Aureibaculum|s__:0.0737967323)100:0.0386781593,4281-140_metabat2_scaf2bin.001___d__Bacteria|p__Bacteroidota|c__Bacteroidia|o__Flavobacteriales|f__Flavobacteriaceae|g__Aureibaculum|s__:0.1116520986)100:0.0708740265)100:0.0266964239,((355-202_metabat2_scaf2bin.084_VB___d__Bacteria|p__Bacteroidota|c__Bacteroidia|o__Flavobacteriales|f__Flavobacteriaceae|g__Lutibacter|s__:0.0907928994,4281-140_maxbin2_scaf2bin.125___d__Bacteria|p__Bacteroidota|c__Bacteroidia|o__Flavobacteriales|f__Flavobacteriaceae|g__Lutibacter|s__:0.0703296977)100:0.0380708152,(M2_metabat2_scaf2bin.147___d__Bacteria|p__Bacteroidota|c__Bacteroidia|o__Flavobacteriales|f__Flavobacteriaceae|g__Lutibacter|s__:0.0032381865,(S139_maxbin2_scaf2bin.017___d__Bacteria|p__Bacteroidota|c__Bacteroidia|o__Flavobacteriales|f__Flavobacteriaceae|g__Lutibacter|s__:0.0241071287,S144_maxbin2_scaf2bin.007___d__Bacteria|p__Bacteroidota|c__Bacteroidia|o__Flavobacteriales|f__Flavobacteriaceae|g__Lutibacter|s__:0.0115446729)100:0.0010804485)100:0.0789374341)100:0.0829963519)99:0.0297007745,((356-284_metabat1_scaf2bin.093___d__Bacteria|p__Bacteroidota|c__Bacteroidia|o__Flavobacteriales|f__Flavobacteriaceae|g__|s__:0.1352494000,A3_metabat2_scaf2bin.296___d__Bacteria|p__Bacteroidota|c__Bacteroidia|o__Flavobacteriales|f__Flavobacteriaceae|g__|s__:0.1457709979)97:0.0318022438,((A1_metabat2_scaf2bin.140___d__Bacteria|p__Bacteroidota|c__Bacteroidia|o__Flavobacteriales|f__Flavobacteriaceae|g__|s__:0.0138603552,A3_metabat2_scaf2bin.052___d__Bacteria|p__Bacteroidota|c__Bacteroidia|o__Flavobacteriales|f__Flavobacteriaceae|g__|s__:0.0082156295)100:0.2965768077,T2_metabat2_scaf2bin.389___d__Bacteria|p__Bacteroidota|c__Bacteroidia|o__Flavobacteriales|f__Flavobacteriaceae|g__|s__:0.1583525713)97:0.0386014850)100:0.1110066182)100:0.0445251050)99:0.0312026674,(355-202_metabat2_scaf2bin.083___d__Bacteria|p__Bacteroidota|c__Bacteroidia|o__Flavobacteriales|f__Flavobacteriaceae|g__|s__:0.0785640728,S011_maxbin2_scaf2bin.022_VB___d__Bacteria|p__Bacteroidota|c__Bacteroidia|o__Flavobacteriales|f__Flavobacteriaceae|g__|s__:0.0841648716)100:0.1672458597)100:0.0757928086,((((132-544_metabat2_scaf2bin.070___d__Bacteria|p__Bacteroidota|c__Bacteroidia|o__Flavobacteriales|f__JAADED01|g__|s__:0.0303310960,S145_maxbin2_scaf2bin.046_VB___d__Bacteria|p__Bacteroidota|c__Bacteroidia|o__Flavobacteriales|f__JAADED01|g__|s__:0.0191876389)100:0.1192353801,(((((132-544_metabat2_scaf2bin.096___d__Bacteria|p__Bacteroidota|c__Bacteroidia|o__Flavobacteriales|f__JAADED01|g__|s__:0.0049189243,(M1_maxbin2_scaf2bin.022___d__Bacteria|p__Bacteroidota|c__Bacteroidia|o__Flavobacteriales|f__JAADED01|g__|s__:0.0070921984,M2_metabat2_scaf2bin.231___d__Bacteria|p__Bacteroidota|c__Bacteroidia|o__Flavobacteriales|f__JAADED01|g__|s__:0.0000028737)100:0.0023600176)100:0.0437867352,((M10_metabat2_scaf2bin.086___d__Bacteria|p__Bacteroidota|c__Bacteroidia|o__Flavobacteriales|f__JAADED01|g__|s__:0.0000027975,M17_metabat2_scaf2bin.024___d__Bacteria|p__Bacteroidota|c__Bacteroidia|o__Flavobacteriales|f__JAADED01|g__|s__:0.0000023136)100:0.0005049474,(S141_maxbin2_scaf2bin.003___d__Bacteria|p__Bacteroidota|c__Bacteroidia|o__Flavobacteriales|f__JAADED01|g__|s__:0.0015281837,S144_metabat2_scaf2bin.096___d__Bacteria|p__Bacteroidota|c__Bacteroidia|o__Flavobacteriales|f__JAADED01|g__|s__:0.0008926213)100:0.0010742446)100:0.0574587629)100:0.0432571334,(((134-614_metabat2_scaf2bin.100___d__Bacteria|p__Bacteroidota|c__Bacteroidia|o__Flavobacteriales|f__JAADED01|g__|s__:0.0589636490,(M17_metabat2_scaf2bin.041___d__Bacteria|p__Bacteroidota|c__Bacteroidia|o__Flavobacteriales|f__JAADED01|g__|s__:0.0261874487,S143_maxbin2_scaf2bin.113___d__Bacteria|p__Bacteroidota|c__Bacteroidia|o__Flavobacteriales|f__JAADED01|g__|s__:0.0467177446)100:0.0137186389)100:0.0135921779,((((A1_metabat1_scaf2bin.149___d__Bacteria|p__Bacteroidota|c__Bacteroidia|o__Flavobacteriales|f__JAADED01|g__|s__:0.0159870738,T11_metabat2_scaf2bin.029___d__Bacteria|p__Bacteroidota|c__Bacteroidia|o__Flavobacteriales|f__JAADED01|g__|s__:0.0102753097)100:0.0197832545,S143_maxbin2_scaf2bin.131___d__Bacteria|p__Bacteroidota|c__Bacteroidia|o__Flavobacteriales|f__JAADED01|g__|s__:0.0821645431)100:0.0174838362,A3_metabat2_scaf2bin.374___d__Bacteria|p__Bacteroidota|c__Bacteroidia|o__Flavobacteriales|f__JAADED01|g__|s__:0.0406313371)100:0.0359262524,((A1_metabat2_scaf2bin.149___d__Bacteria|p__Bacteroidota|c__Bacteroidia|o__Flavobacteriales|f__JAADED01|g__|s__:0.0000024146,A3_metabat2_scaf2bin.055___d__Bacteria|p__Bacteroidota|c__Bacteroidia|o__Flavobacteriales|f__JAADED01|g__|s__:0.0117966151)100:0.0543408533,A1_metabat2_scaf2bin.360___d__Bacteria|p__Bacteroidota|c__Bacteroidia|o__Flavobacteriales|f__JAADED01|g__|s__:0.0327813794)100:0.0117499411)100:0.0256151272)100:0.0298329668,(((S010_metabat2_scaf2bin.078___d__Bacteria|p__Bacteroidota|c__Bacteroidia|o__Flavobacteriales|f__JAADED01|g__|s__:0.0021858165,S145_metabat2_scaf2bin.090___d__Bacteria|p__Bacteroidota|c__Bacteroidia|o__Flavobacteriales|f__JAADED01|g__|s__:0.0011014785)96:0.0013191844,S013_metabat2_scaf2bin.099___d__Bacteria|p__Bacteroidota|c__Bacteroidia|o__Flavobacteriales|f__JAADED01|g__|s__:0.0128250243)100:0.0035128512,T2_metabat2_scaf2bin.128___d__Bacteria|p__Bacteroidota|c__Bacteroidia|o__Flavobacteriales|f__JAADED01|g__|s__:0.0084551609)100:0.0717648953)100:0.0156051838)100:0.0143457615,4281-140_metabat1_scaf2bin.014___d__Bacteria|p__Bacteroidota|c__Bacteroidia|o__Flavobacteriales|f__JAADED01|g__|s__:0.0612682769)100:0.0238073927,4281-140_metabat2_scaf2bin.049___d__Bacteria|p__Bacteroidota|c__Bacteroidia|o__Flavobacteriales|f__JAADED01|g__|s__:0.0940133473)100:0.0254902618)100:0.0366554391,(((356-284_metabat1_scaf2bin.044___d__Bacteria|p__Bacteroidota|c__Bacteroidia|o__Flavobacteriales|f__JAADED01|g__|s__:0.0021623625,356-308_metabat2_scaf2bin.022_VB___d__Bacteria|p__Bacteroidota|c__Bacteroidia|o__Flavobacteriales|f__JAADED01|g__|s__:0.0019891663)100:0.1084266226,(356-284_metabat2_scaf2bin.103___d__Bacteria|p__Bacteroidota|c__Bacteroidia|o__Flavobacteriales|f__JAADED01|g__|s__:0.0395874968,356-308_metabat2_scaf2bin.102___d__Bacteria|p__Bacteroidota|c__Bacteroidia|o__Flavobacteriales|f__JAADED01|g__|s__:0.0520466532)100:0.0510988084)100:0.0233043157,(PIR-30_metabat2_scaf2bin.041___d__Bacteria|p__Bacteroidota|c__Bacteroidia|o__Flavobacteriales|f__JAADED01|g__|s__:0.0528709004,PIR-30_metabat2_scaf2bin.054___d__Bacteria|p__Bacteroidota|c__Bacteroidia|o__Flavobacteriales|f__JAADED01|g__|s__:0.0451078545)100:0.0522047770)100:0.0434025289)100:0.1127833298,(((((((132-544_metabat2_scaf2bin.083___d__Bacteria|p__Bacteroidota|c__Bacteroidia|o__Flavobacteriales|f__JAADED01|g__JAADED01|s__:0.0080081974,134-614_maxbin2_scaf2bin.106_VB___d__Bacteria|p__Bacteroidota|c__Bacteroidia|o__Flavobacteriales|f__JAADED01|g__JAADED01|s__:0.0019752201)70:0.0024251337,((A1_maxbin2_scaf2bin.028___d__Bacteria|p__Bacteroidota|c__Bacteroidia|o__Flavobacteriales|f__JAADED01|g__JAADED01|s__:0.0043470771,A3_maxbin2_scaf2bin.486___d__Bacteria|p__Bacteroidota|c__Bacteroidia|o__Flavobacteriales|f__JAADED01|g__JAADED01|s__:0.0285343157)97:0.0110036527,(M17_metabat2_scaf2bin.282___d__Bacteria|p__Bacteroidota|c__Bacteroidia|o__Flavobacteriales|f__JAADED01|g__JAADED01|s__:0.0106462360,T2_metabat1_scaf2bin.023___d__Bacteria|p__Bacteroidota|c__Bacteroidia|o__Flavobacteriales|f__JAADED01|g__JAADED01|s__:0.0035722219)97:0.0039420046)64:0.0013213767)95:0.0059658332,M10_metabat1_scaf2bin.019___d__Bacteria|p__Bacteroidota|c__Bacteroidia|o__Flavobacteriales|f__JAADED01|g__JAADED01|s__:0.0126246609)98:0.0193832097,S143_metabat2_scaf2bin.187___d__Bacteria|p__Bacteroidota|c__Bacteroidia|o__Flavobacteriales|f__JAADED01|g__JAADED01|s__:0.0445843328)100:0.1171478640,PIR-30_maxbin2_scaf2bin.166_VB___d__Bacteria|p__Bacteroidota|c__Bacteroidia|o__Flavobacteriales|f__JAADED01|g__JAADED01|s__:0.1468972507)100:0.0787963921,((134-614_metabat2_scaf2bin.033___d__Bacteria|p__Bacteroidota|c__Bacteroidia|o__Flavobacteriales|f__JAADED01|g__|s__:0.0080120292,M17_metabat1_scaf2bin.090___d__Bacteria|p__Bacteroidota|c__Bacteroidia|o__Flavobacteriales|f__JAADED01|g__JAADED01|s__:0.0054723808)100:0.0336311141,S143_maxbin2_scaf2bin.133___d__Bacteria|p__Bacteroidota|c__Bacteroidia|o__Flavobacteriales|f__JAADED01|g__JAADED01|s__:0.0602078015)100:0.1586676741)100:0.0320999662,((356-284_maxbin2_scaf2bin.067___d__Bacteria|p__Bacteroidota|c__Bacteroidia|o__Flavobacteriales|f__JAADED01|g__|s__:0.1569647350,4281-140_metabat2_scaf2bin.071___d__Bacteria|p__Bacteroidota|c__Bacteroidia|o__Flavobacteriales|f__JAADED01|g__JAADED01|s__:0.1553588907)100:0.0631920139,(4281-140_metabat2_scaf2bin.033___d__Bacteria|p__Bacteroidota|c__Bacteroidia|o__Flavobacteriales|f__JAADED01|g__JAADED01|s__:0.0980790292,PIR-30_metabat1_scaf2bin.036___d__Bacteria|p__Bacteroidota|c__Bacteroidia|o__Flavobacteriales|f__JAADED01|g__JAADED01|s__:0.0972377669)100:0.1096384214)76:0.0272855201)100:0.2023842307)100:0.1481627225)100:0.0471399355,RS_GCF_003815835.1___d__Bacteria|p__Bacteroidota|c__Bacteroidia|o__Flavobacteriales|f__Weeksellaceae|g__Chryseobacterium|s__Chryseobacterium___shandongense:0.4729916086)100:0.0906065500,((M17_metabat1_scaf2bin.138___d__Bacteria|p__Bacteroidota|c__Bacteroidia|o__Flavobacteriales|f__UBA10066|g__|s__:0.0251046280,(M2_metabat2_scaf2bin.061___d__Bacteria|p__Bacteroidota|c__Bacteroidia|o__Flavobacteriales|f__UBA10066|g__|s__:0.0158846413,S147_maxbin2_scaf2bin.065_VB___d__Bacteria|p__Bacteroidota|c__Bacteroidia|o__Flavobacteriales|f__UBA10066|g__|s__:0.0098576703)100:0.0202938193)100:0.2987043676,M17_metabat2_scaf2bin.061___d__Bacteria|p__Bacteroidota|c__Bacteroidia|o__Flavobacteriales|f__Crocinitomicaceae|g__UBA4466|s__:0.3069867166)100:0.1074390423)100:0.0608138630,((((((((((131-447_metabat2_scaf2bin.067___d__Bacteria|p__Bacteroidota|c__Bacteroidia|o__Bacteroidales|f__F082|g__SZUA-53|s__:0.0058961432,((S010_metabat2_scaf2bin.021___d__Bacteria|p__Bacteroidota|c__Bacteroidia|o__Bacteroidales|f__F082|g__SZUA-53|s__:0.0009905838,S147_metabat2_scaf2bin.008___d__Bacteria|p__Bacteroidota|c__Bacteroidia|o__Bacteroidales|f__F082|g__SZUA-53|s__:0.0065190399)98:0.0004720056,S011_maxbin2_scaf2bin.031___d__Bacteria|p__Bacteroidota|c__Bacteroidia|o__Bacteroidales|f__F082|g__SZUA-53|s__:0.0096258804)100:0.0052190622)100:0.0477703820,S145_metabat2_scaf2bin.041___d__Bacteria|p__Bacteroidota|c__Bacteroidia|o__Bacteroidales|f__F082|g__SZUA-53|s__:0.0467161087)100:0.0395126951,(((131-447_metabat2_scaf2bin.084___d__Bacteria|p__Bacteroidota|c__Bacteroidia|o__Bacteroidales|f__F082|g__SZUA-53|s__:0.0003934363,M2_metabat2_scaf2bin.033___d__Bacteria|p__Bacteroidota|c__Bacteroidia|o__Bacteroidales|f__F082|g__SZUA-53|s__:0.0011092088)100:0.0036589432,S016_metabat2_scaf2bin.192___d__Bacteria|p__Bacteroidota|c__Bacteroidia|o__Bacteroidales|f__F082|g__SZUA-53|s__:0.0058631655)100:0.0724923716,(356-284_maxbin2_scaf2bin.127___d__Bacteria|p__Bacteroidota|c__Bacteroidia|o__Bacteroidales|f__F082|g__SZUA-53|s__:0.0912423252,((M17_maxbin2_scaf2bin.201___d__Bacteria|p__Bacteroidota|c__Bacteroidia|o__Bacteroidales|f__F082|g__SZUA-53|s__:0.0556271428,(S145_metabat2_scaf2bin.003___d__Bacteria|p__Bacteroidota|c__Bacteroidia|o__Bacteroidales|f__F082|g__SZUA-53|s__:0.0109420906,(T11_metabat1_scaf2bin.060___d__Bacteria|p__Bacteroidota|c__Bacteroidia|o__Bacteroidales|f__F082|g__SZUA-53|s__:0.0032460658,T2_maxbin2_scaf2bin.368___d__Bacteria|p__Bacteroidota|c__Bacteroidia|o__Bacteroidales|f__F082|g__SZUA-53|s__:0.0024567462)100:0.0165021781)100:0.0152894580)100:0.0089238637,M2_metabat2_scaf2bin.055___d__Bacteria|p__Bacteroidota|c__Bacteroidia|o__Bacteroidales|f__F082|g__SZUA-53|s__:0.0503454683)100:0.0108301250)100:0.0231310403)100:0.0231015223)100:0.0624115285,S014_maxbin2_scaf2bin.113_VB___d__Bacteria|p__Bacteroidota|c__Bacteroidia|o__Bacteroidales|f__F082|g__SZUA-53|s__:0.0959711495)100:0.0288029371,(131-447_metabat2_scaf2bin.089___d__Bacteria|p__Bacteroidota|c__Bacteroidia|o__Bacteroidales|f__F082|g__SZUA-53|s__:0.0039983027,((S010_metabat2_scaf2bin.009___d__Bacteria|p__Bacteroidota|c__Bacteroidia|o__Bacteroidales|f__F082|g__SZUA-53|s__:0.0020434484,S147_maxbin2_scaf2bin.041___d__Bacteria|p__Bacteroidota|c__Bacteroidia|o__Bacteroidales|f__F082|g__SZUA-53|s__:0.0002878937)99:0.0006046625,S011_metabat2_scaf2bin.036___d__Bacteria|p__Bacteroidota|c__Bacteroidia|o__Bacteroidales|f__F082|g__SZUA-53|s__:0.0019480913)100:0.0060232096)100:0.1819517622)100:0.0529608714,(S014_metabat2_scaf2bin.005___d__Bacteria|p__Bacteroidota|c__Bacteroidia|o__Bacteroidales|f__F082|g__SZUA-53|s__:0.1815055964,((T10_metabat1_scaf2bin.002___d__Bacteria|p__Bacteroidota|c__Bacteroidia|o__Bacteroidales|f__F082|g__SZUA-53|s__:0.0025245492,T11_metabat2_scaf2bin.183___d__Bacteria|p__Bacteroidota|c__Bacteroidia|o__Bacteroidales|f__F082|g__SZUA-53|s__:0.0035327613)77:0.0015464935,T2_metabat1_scaf2bin.222___d__Bacteria|p__Bacteroidota|c__Bacteroidia|o__Bacteroidales|f__F082|g__SZUA-53|s__:0.0017343459)100:0.0940851473)100:0.0797736644)100:0.0451529051,(((132-544_metabat2_scaf2bin.023___d__Bacteria|p__Bacteroidota|c__Bacteroidia|o__Bacteroidales|f__F082|g__B16-G9|s__:0.0527596820,((132-544_metabat2_scaf2bin.094___d__Bacteria|p__Bacteroidota|c__Bacteroidia|o__Bacteroidales|f__F082|g__B16-G9|s__:0.0017177831,(T11_metabat1_scaf2bin.032___d__Bacteria|p__Bacteroidota|c__Bacteroidia|o__Bacteroidales|f__F082|g__B16-G9|s__:0.0009158228,T2_metabat2_scaf2bin.183___d__Bacteria|p__Bacteroidota|c__Bacteroidia|o__Bacteroidales|f__F082|g__B16-G9|s__:0.0003800276)100:0.0000025241)100:0.0098282282,S145_metabat2_scaf2bin.034___d__Bacteria|p__Bacteroidota|c__Bacteroidia|o__Bacteroidales|f__F082|g__B16-G9|s__:0.0092651349)100:0.0590323275)100:0.0702486044,(PIR-30_metabat2_scaf2bin.097___d__Bacteria|p__Bacteroidota|c__Bacteroidia|o__Bacteroidales|f__F082|g__B16-G9|s__:0.1407580746,S143_metabat2_scaf2bin.017___d__Bacteria|p__Bacteroidota|c__Bacteroidia|o__Bacteroidales|f__F082|g__B16-G9|s__:0.0746644611)100:0.0615523509)100:0.0657869133,(A1_metabat2_scaf2bin.057___d__Bacteria|p__Bacteroidota|c__Bacteroidia|o__Bacteroidales|f__F082|g__UBA4459|s__:0.1333795032,S010_maxbin2_scaf2bin.006_VB___d__Bacteria|p__Bacteroidota|c__Bacteroidia|o__Bacteroidales|f__F082|g__|s__:0.2191457343)100:0.0496719318)86:0.0224202254)100:0.1250699314,((356-308_metabat2_scaf2bin.063___d__Bacteria|p__Bacteroidota|c__Bacteroidia|o__Bacteroidales|f__JAADJA01|g__JAADJA01|s__:0.0506372360,T2_metabat2_scaf2bin.346___d__Bacteria|p__Bacteroidota|c__Bacteroidia|o__Bacteroidales|f__JAADJA01|g__JAADJA01|s__:0.0499384482)100:0.1718034306,((A1_metabat2_scaf2bin.136___d__Bacteria|p__Bacteroidota|c__Bacteroidia|o__Bacteroidales|f__JAADJA01|g__JAADJA01|s__:0.0037359211,T10_metabat2_scaf2bin.024___d__Bacteria|p__Bacteroidota|c__Bacteroidia|o__Bacteroidales|f__UBA12170|g__|s__:0.0061855757)100:0.0539680878,S143_maxbin2_scaf2bin.208___d__Bacteria|p__Bacteroidota|c__Bacteroidia|o__Bacteroidales|f__UBA12170|g__|s__:0.0389184455)100:0.3416943038)100:0.0546028733)100:0.0450483137,(((((132-544_metabat2_scaf2bin.122___d__Bacteria|p__Bacteroidota|c__Bacteroidia|o__Bacteroidales|f__UBA1556|g__|s__:0.0061238602,T2_metabat2_scaf2bin.163___d__Bacteria|p__Bacteroidota|c__Bacteroidia|o__Bacteroidales|f__UBA1556|g__|s__:0.0105212859)100:0.0041418741,(S010_maxbin2_scaf2bin.068___d__Bacteria|p__Bacteroidota|c__Bacteroidia|o__Bacteroidales|f__UBA1556|g__|s__:0.0000022518,((S011_metabat2_scaf2bin.041___d__Bacteria|p__Bacteroidota|c__Bacteroidia|o__Bacteroidales|f__UBA1556|g__|s__:0.0007905608,S147_metabat2_scaf2bin.015___d__Bacteria|p__Bacteroidota|c__Bacteroidia|o__Bacteroidales|f__UBA1556|g__|s__:0.0000027683)100:0.0012158184,(S014_metabat2_scaf2bin.046___d__Bacteria|p__Bacteroidota|c__Bacteroidia|o__Bacteroidales|f__UBA1556|g__|s__:0.0010662850,S145_metabat2_scaf2bin.093___d__Bacteria|p__Bacteroidota|c__Bacteroidia|o__Bacteroidales|f__UBA1556|g__|s__:0.0012004425)100:0.0016542762)100:0.0021073243)100:0.0060798437)100:0.1086407778,4559-240_metabat2_scaf2bin.068___d__Bacteria|p__Bacteroidota|c__Bacteroidia|o__Bacteroidales|f__UBA1556|g__|s__:0.1110622971)100:0.0538763561,4559-240_metabat2_scaf2bin.045_VB___d__Bacteria|p__Bacteroidota|c__Bacteroidia|o__Bacteroidales|f__UBA1556|g__4572-112|s__4572-112 sp002254285:0.1716939962)100:0.1290374355,356-284_metabat1_scaf2bin.109___d__Bacteria|p__Bacteroidota|c__Bacteroidia|o__Bacteroidales|f__UBA1556|g__|s__:0.2223303036)100:0.1299179090)100:0.0801205746,(((((((132-544_metabat1_scaf2bin.004___d__Bacteria|p__Bacteroidota|c__Bacteroidia|o__Bacteroidales|f__Prolixibacteraceae|g__Draconibacterium|s__:0.0021333972,T2_metabat2_scaf2bin.166___d__Bacteria|p__Bacteroidota|c__Bacteroidia|o__Bacteroidales|f__Prolixibacteraceae|g__Draconibacterium|s__:0.0033873856)100:0.0054769622,(S016_metabat2_scaf2bin.164___d__Bacteria|p__Bacteroidota|c__Bacteroidia|o__Bacteroidales|f__Prolixibacteraceae|g__Draconibacterium|s__:0.0082141219,S145_metabat2_scaf2bin.075___d__Bacteria|p__Bacteroidota|c__Bacteroidia|o__Bacteroidales|f__Prolixibacteraceae|g__Draconibacterium|s__:0.0022447225)100:0.0104434914)100:0.2870826614,(356-284_metabat2_scaf2bin.114___d__Bacteria|p__Bacteroidota|c__Bacteroidia|o__Bacteroidales|f__|g__|s__:0.2659535077,4559-240_metabat2_scaf2bin.085___d__Bacteria|p__Bacteroidota|c__Bacteroidia|o__Bacteroidales|f__BM523|g__|s__:0.3215807559)100:0.0772606926)80:0.0425469297,(((((A1_metabat2_scaf2bin.020___d__Bacteria|p__Bacteroidota|c__Bacteroidia|o__Bacteroidales|f__VadinHA17|g__DRPN01|s__:0.0009842348,A3_metabat2_scaf2bin.060___d__Bacteria|p__Bacteroidota|c__Bacteroidia|o__Bacteroidales|f__VadinHA17|g__DRPN01|s__:0.0018925137)100:0.0051192616,S015_metabat2_scaf2bin.054___d__Bacteria|p__Bacteroidota|c__Bacteroidia|o__Bacteroidales|f__VadinHA17|g__DRPN01|s__:0.0178181114)100:0.0819936621,PIR-30_metabat1_scaf2bin.024___d__Bacteria|p__Bacteroidota|c__Bacteroidia|o__Bacteroidales|f__VadinHA17|g__DRPN01|s__:0.1160906386)100:0.0806710620,S016_metabat2_scaf2bin.035___d__Bacteria|p__Bacteroidota|c__Bacteroidia|o__Bacteroidales|f__VadinHA17|g__DRPN01|s__:0.2314396805)100:0.1849609955,GB_GCA_001768565.1___d__Bacteria|p__Bacteroidota|c__Bacteroidia|o__Bacteroidales|f__UBA12077|g__UBA12077|s__UBA12077___sp001768565:0.2795776503)97:0.0535670784)29:0.0298690529,((((132-544_metabat2_scaf2bin.125___d__Bacteria|p__Bacteroidota|c__Bacteroidia|o__Bacteroidales|f__Marinilabiliaceae|g__JAADEM01|s__:0.0008936172,T2_metabat2_scaf2bin.056___d__Bacteria|p__Bacteroidota|c__Bacteroidia|o__Bacteroidales|f__Marinilabiliaceae|g__JAADEM01|s__:0.0110085014)100:0.1180157437,A1_metabat2_scaf2bin.082___d__Bacteria|p__Bacteroidota|c__Bacteroidia|o__Bacteroidales|f__Marinilabiliaceae|g__JAADEM01|s__:0.0695046096)100:0.2162361582,((GB_GCA_002890585.1___d__Bacteria|p__Bacteroidota|c__Bacteroidia|o__Bacteroidales|f__Tannerellaceae|g__Tannerella|s__Tannerella___sp002890585:0.3041536233,((GB_GCA_900551275.1___d__Bacteria|p__Bacteroidota|c__Bacteroidia|o__Bacteroidales|f__Bacteroidaceae|g__Prevotella|s__Prevotella___sp900551275:0.1497336900,GB_GCA_902799655.1___d__Bacteria|p__Bacteroidota|c__Bacteroidia|o__Bacteroidales|f__Bacteroidaceae|g__Prevotella|s__Prevotella___sp902799655:0.1585259729)100:0.1250804304,GB_GCA_902781515.1___d__Bacteria|p__Bacteroidota|c__Bacteroidia|o__Bacteroidales|f__Bacteroidaceae|g__UBA4372|s__UBA4372___sp902781515:0.2300926452)100:0.1123042370)100:0.1585236468,(GB_GCA_900759925.1___d__Bacteria|p__Bacteroidota|c__Bacteroidia|o__Bacteroidales|f__Marinifilaceae|g__Butyricimonas|s__Butyricimonas___sp900759925:0.3311546328,GB_GCA_902761655.1___d__Bacteria|p__Bacteroidota|c__Bacteroidia|o__Bacteroidales|f__UBA932|g__RC9|s__RC9___sp902761655:0.5082417331)100:0.0564036698)100:0.0536868218)99:0.0392222890,GB_GCA_002310235.1___d__Bacteria|p__Bacteroidota|c__Bacteroidia|o__Bacteroidales|f__ML635J-15|g__Bact-19|s__Bact-19___sp002310235:0.4561915991)29:0.0274963107)38:0.0234276137,((((355-202_metabat1_scaf2bin.065_VB___d__Bacteria|p__Bacteroidota|c__Bacteroidia|o__Bacteroidales|f__NBLH01|g__NBLH01|s__:0.0407287597,(((A3_metabat2_scaf2bin.319___d__Bacteria|p__Bacteroidota|c__Bacteroidia|o__Bacteroidales|f__NBLH01|g__NBLH01|s__:0.0171757394,M17_metabat2_scaf2bin.272___d__Bacteria|p__Bacteroidota|c__Bacteroidia|o__Bacteroidales|f__NBLH01|g__NBLH01|s__:0.0000025190)96:0.0014565470,S140_maxbin2_scaf2bin.287___d__Bacteria|p__Bacteroidota|c__Bacteroidia|o__Bacteroidales|f__NBLH01|g__NBLH01|s__:0.0874462048)96:0.0112463032,S144_metabat2_scaf2bin.067___d__Bacteria|p__Bacteroidota|c__Bacteroidia|o__Bacteroidales|f__NBLH01|g__NBLH01|s__:0.0151296170)98:0.0295937282)98:0.0388367136,A1_maxbin2_scaf2bin.094___d__Bacteria|p__Bacteroidota|c__Bacteroidia|o__Bacteroidales|f__NBLH01|g__NBLH01|s__:0.0628322288)100:0.1886511615,((355-202_metabat2_scaf2bin.077___d__Bacteria|p__Bacteroidota|c__Bacteroidia|o__Bacteroidales|f__JAADGE01|g__JAADGE01|s__:0.0821324915,356-284_metabat2_scaf2bin.003___d__Bacteria|p__Bacteroidota|c__Bacteroidia|o__Bacteroidales|f__JAADGE01|g__JAADGE01|s__:0.0657023855)100:0.0356732408,A3_metabat1_scaf2bin.195___d__Bacteria|p__Bacteroidota|c__Bacteroidia|o__Bacteroidales|f__JAADGE01|g__JAADGE01|s__:0.1157749093)100:0.2338551641)100:0.0485145226,S012_metabat2_scaf2bin.153___d__Bacteria|p__Bacteroidota|c__Bacteroidia|o__Bacteroidales|f__UBA6013|g__|s__:0.3335835515)97:0.0379309591)83:0.0344943585,((((356-284_metabat1_scaf2bin.079___d__Bacteria|p__Bacteroidota|c__Bacteroidia|o__Bacteroidales|f__UBA6013|g__|s__:0.0938685171,((A3_metabat2_scaf2bin.202___d__Bacteria|p__Bacteroidota|c__Bacteroidia|o__Bacteroidales|f__UBA3824|g__|s__:0.0471688558,M17_metabat2_scaf2bin.273___d__Bacteria|p__Bacteroidota|c__Bacteroidia|o__Bacteroidales|f__UBA3824|g__|s__:0.0500973898)100:0.0229854227,(M2_maxbin2_scaf2bin.431_VB___d__Bacteria|p__Bacteroidota|c__Bacteroidia|o__Bacteroidales|f__UBA3824|g__|s__:0.0985357658,T11_maxbin2_scaf2bin.180___d__Bacteria|p__Bacteroidota|c__Bacteroidia|o__Bacteroidales|f__UBA3824|g__|s__:0.0045156183)100:0.0917784608)100:0.0556579637)100:0.0772166236,(M17_metabat1_scaf2bin.167___d__Bacteria|p__Bacteroidota|c__Bacteroidia|o__Bacteroidales|f__UBA3824|g__|s__:0.1141959941,(S143_metabat2_scaf2bin.061___d__Bacteria|p__Bacteroidota|c__Bacteroidia|o__Bacteroidales|f__UBA3824|g__|s__:0.0414446300,T11_metabat2_scaf2bin.043___d__Bacteria|p__Bacteroidota|c__Bacteroidia|o__Bacteroidales|f__UBA3824|g__|s__:0.0283959154)100:0.0859051572)100:0.0707757616)100:0.2115805219,(S145_maxbin2_scaf2bin.154___d__Bacteria|p__Bacteroidota|c__Bacteroidia|o__Bacteroidales|f__UBA3824|g__|s__:0.0601014196,T11_metabat2_scaf2bin.258___d__Bacteria|p__Bacteroidota|c__Bacteroidia|o__Bacteroidales|f__UBA3824|g__|s__:0.0283058070)100:0.3103177780)100:0.1427387485,(((356-284_metabat2_scaf2bin.072___d__Bacteria|p__Bacteroidota|c__Bacteroidia|o__Bacteroidales|f__ML635J-15|g__|s__:0.1817679228,(M17_metabat1_scaf2bin.155___d__Bacteria|p__Bacteroidota|c__Bacteroidia|o__Bacteroidales|f__UBA6013|g__|s__:0.0222846613,S014_maxbin2_scaf2bin.037___d__Bacteria|p__Bacteroidota|c__Bacteroidia|o__Bacteroidales|f__UBA6013|g__|s__:0.0417441914)100:0.0924652036)88:0.0241557446,356-284_metabat2_scaf2bin.082___d__Bacteria|p__Bacteroidota|c__Bacteroidia|o__Bacteroidales|f__UBA6013|g__|s__:0.1119930069)100:0.1646801021,S014_metabat2_scaf2bin.036___d__Bacteria|p__Bacteroidota|c__Bacteroidia|o__Bacteroidales|f__ML635J-15|g__|s__:0.3081627321)100:0.1644107953)100:0.0660098923)100:0.0566045648)100:0.0444910410)100:0.0702962237)94:0.0421535219,GB_GCA_009693575.1___d__Bacteria|p__Bacteroidota|c__Bacteroidia|o__NS11-12g|f__SHWZ01|g__SHWZ01|s__SHWZ01___sp009693575:0.5230782699)94:0.0460507373,((((((((132-544_metabat2_scaf2bin.027___d__Bacteria|p__Bacteroidota|c__Bacteroidia|o__Chitinophagales|f__Saprospiraceae|g__UBA2365|s__:0.0014890250,T2_metabat2_scaf2bin.136___d__Bacteria|p__Bacteroidota|c__Bacteroidia|o__Chitinophagales|f__Saprospiraceae|g__UBA2365|s__:0.0020478207)100:0.0204243072,(134-614_metabat2_scaf2bin.090___d__Bacteria|p__Bacteroidota|c__Bacteroidia|o__Chitinophagales|f__Saprospiraceae|g__UBA2365|s__:0.0168184465,((A1_metabat2_scaf2bin.078___d__Bacteria|p__Bacteroidota|c__Bacteroidia|o__Chitinophagales|f__Saprospiraceae|g__UBA2365|s__:0.0006771474,T2_metabat2_scaf2bin.317___d__Bacteria|p__Bacteroidota|c__Bacteroidia|o__Chitinophagales|f__Saprospiraceae|g__UBA2365|s__:0.0010423697)8:0.0006544212,A3_metabat2_scaf2bin.321___d__Bacteria|p__Bacteroidota|c__Bacteroidia|o__Chitinophagales|f__Saprospiraceae|g__UBA2365|s__:0.0024077261)100:0.0278189100)100:0.0113172565)100:0.0342228185,356-284_metabat2_scaf2bin.048___d__Bacteria|p__Bacteroidota|c__Bacteroidia|o__Chitinophagales|f__Saprospiraceae|g__UBA2365|s__:0.0746591925)100:0.1163336508,((((134-614_metabat2_scaf2bin.097___d__Bacteria|p__Bacteroidota|c__Bacteroidia|o__Chitinophagales|f__Saprospiraceae|g__UBA2365|s__:0.0376091931,A3_metabat1_scaf2bin.187___d__Bacteria|p__Bacteroidota|c__Bacteroidia|o__Chitinophagales|f__Saprospiraceae|g__UBA2365|s__:0.0522075419)100:0.0219825088,356-284_metabat2_scaf2bin.098___d__Bacteria|p__Bacteroidota|c__Bacteroidia|o__Chitinophagales|f__Saprospiraceae|g__UBA2365|s__:0.0597836008)100:0.0232382665,A1_metabat2_scaf2bin.056___d__Bacteria|p__Bacteroidota|c__Bacteroidia|o__Chitinophagales|f__Saprospiraceae|g__UBA2365|s__:0.1200507553)100:0.0281806432,T2_maxbin2_scaf2bin.230___d__Bacteria|p__Bacteroidota|c__Bacteroidia|o__Chitinophagales|f__Saprospiraceae|g__UBA2365|s__:0.1892703590)100:0.0453663053)100:0.2462638549,GB_GCA_013140975.1___d__Bacteria|p__Bacteroidota|c__Bacteroidia|o__Chitinophagales|f__Saprospiraceae|g__UBA3362|s__UBA3362___sp013140975:0.5227873965)100:0.0483896220,((((134-614_maxbin2_scaf2bin.081_VB___d__Bacteria|p__Bacteroidota|c__Bacteroidia|o__Chitinophagales|f__Saprospiraceae|g__|s__:0.0016754251,T2_maxbin2_scaf2bin.431_VB___d__Bacteria|p__Bacteroidota|c__Bacteroidia|o__Chitinophagales|f__Saprospiraceae|g__|s__:0.0004415733)100:0.0019931785,M17_metabat1_scaf2bin.135___d__Bacteria|p__Bacteroidota|c__Bacteroidia|o__Chitinophagales|f__Saprospiraceae|g__|s__:0.0098209670)100:0.0128756003,((S140_metabat2_scaf2bin.076___d__Bacteria|p__Bacteroidota|c__Bacteroidia|o__Chitinophagales|f__Saprospiraceae|g__|s__:0.0016801910,S144_metabat1_scaf2bin.028___d__Bacteria|p__Bacteroidota|c__Bacteroidia|o__Chitinophagales|f__Saprospiraceae|g__|s__:0.0008637332)100:0.0011356781,S141_metabat1_scaf2bin.066___d__Bacteria|p__Bacteroidota|c__Bacteroidia|o__Chitinophagales|f__Saprospiraceae|g__|s__:0.0011393471)100:0.0162145080)100:0.3789699701,(((134-614_metabat2_scaf2bin.119___d__Bacteria|p__Bacteroidota|c__Bacteroidia|o__Chitinophagales|f__Saprospiraceae|g__|s__:0.0003081327,T2_maxbin2_scaf2bin.424___d__Bacteria|p__Bacteroidota|c__Bacteroidia|o__Chitinophagales|f__Saprospiraceae|g__|s__:0.0022595171)92:0.0005393664,M2_metabat1_scaf2bin.172___d__Bacteria|p__Bacteroidota|c__Bacteroidia|o__Chitinophagales|f__Saprospiraceae|g__|s__:0.0032266927)100:0.1121378482,356-308_metabat2_scaf2bin.109___d__Bacteria|p__Bacteroidota|c__Bacteroidia|o__Chitinophagales|f__Saprospiraceae|g__|s__:0.1304568526)100:0.1716697362)100:0.1778335868)99:0.0393570876,((((134-614_metabat1_scaf2bin.094___d__Bacteria|p__Bacteroidota|c__Bacteroidia|o__Chitinophagales|f__Saprospiraceae|g__HyVt-613|s__:0.0010600117,T2_maxbin2_scaf2bin.270___d__Bacteria|p__Bacteroidota|c__Bacteroidia|o__Chitinophagales|f__Saprospiraceae|g__HyVt-613|s__:0.0006165811)100:0.0649793809,(356-284_metabat1_scaf2bin.112___d__Bacteria|p__Bacteroidota|c__Bacteroidia|o__Chitinophagales|f__Saprospiraceae|g__HyVt-613|s__:0.0515963949,T2_maxbin2_scaf2bin.317_VB___d__Bacteria|p__Bacteroidota|c__Bacteroidia|o__Chitinophagales|f__Saprospiraceae|g__HyVt-613|s__:0.0220823679)100:0.0597149442)100:0.1234705764,134-614_metabat2_scaf2bin.096___d__Bacteria|p__Bacteroidota|c__Bacteroidia|o__Chitinophagales|f__Saprospiraceae|g__HyVt-613|s__:0.2024071786)100:0.2573336330,((((134-614_metabat2_scaf2bin.036___d__Bacteria|p__Bacteroidota|c__Bacteroidia|o__Chitinophagales|f__Saprospiraceae|g__BCD1|s__:0.0084023578,T2_metabat2_scaf2bin.026___d__Bacteria|p__Bacteroidota|c__Bacteroidia|o__Chitinophagales|f__Saprospiraceae|g__BCD1|s__:0.0028960398)100:0.2595666571,354-166_metabat2_scaf2bin.107___d__Bacteria|p__Bacteroidota|c__Bacteroidia|o__Chitinophagales|f__Saprospiraceae|g__|s__:0.3010477405)100:0.0762285233,(((354-166_maxbin2_scaf2bin.116___d__Bacteria|p__Bacteroidota|c__Bacteroidia|o__Chitinophagales|f__Saprospiraceae|g__|s__:0.0949061633,(S012_maxbin2_scaf2bin.042___d__Bacteria|p__Bacteroidota|c__Bacteroidia|o__Chitinophagales|f__Saprospiraceae|g__|s__:0.0074663531,S141_metabat2_scaf2bin.129___d__Bacteria|p__Bacteroidota|c__Bacteroidia|o__Chitinophagales|f__Saprospiraceae|g__|s__:0.0020808754)100:0.0764751896)100:0.1581471710,S146_metabat1_scaf2bin.033___d__Bacteria|p__Bacteroidota|c__Bacteroidia|o__Chitinophagales|f__Saprospiraceae|g__|s__:0.1968764941)100:0.0420523770,M2_metabat2_scaf2bin.095___d__Bacteria|p__Bacteroidota|c__Bacteroidia|o__Chitinophagales|f__Saprospiraceae|g__UBA6168|s__:0.2685813945)100:0.0354360755)99:0.0313355630,(((((134-614_metabat2_scaf2bin.122___d__Bacteria|p__Bacteroidota|c__Bacteroidia|o__Chitinophagales|f__Saprospiraceae|g__|s__:0.0000020093,T10_maxbin2_scaf2bin.162___d__Bacteria|p__Bacteroidota|c__Bacteroidia|o__Chitinophagales|f__Saprospiraceae|g__|s__:0.0020932854)100:0.0010058742,T2_maxbin2_scaf2bin.314___d__Bacteria|p__Bacteroidota|c__Bacteroidia|o__Chitinophagales|f__Saprospiraceae|g__|s__:0.0000025154)100:0.0049153223,M17_metabat1_scaf2bin.130___d__Bacteria|p__Bacteroidota|c__Bacteroidia|o__Chitinophagales|f__Saprospiraceae|g__|s__:0.0167186659)100:0.0094756399,((S140_metabat2_scaf2bin.102___d__Bacteria|p__Bacteroidota|c__Bacteroidia|o__Chitinophagales|f__Saprospiraceae|g__AM-2324|s__:0.0014231024,S146_metabat2_scaf2bin.062___d__Bacteria|p__Bacteroidota|c__Bacteroidia|o__Chitinophagales|f__Saprospiraceae|g__AM-2324|s__:0.0057773377)100:0.0009599545,S144_metabat2_scaf2bin.015___d__Bacteria|p__Bacteroidota|c__Bacteroidia|o__Chitinophagales|f__Saprospiraceae|g__|s__:0.0007123927)100:0.0145654970)100:0.0953972990,(354-166_metabat2_scaf2bin.130___d__Bacteria|p__Bacteroidota|c__Bacteroidia|o__Chitinophagales|f__Saprospiraceae|g__|s__:0.0106633060,356-308_metabat1_scaf2bin.063___d__Bacteria|p__Bacteroidota|c__Bacteroidia|o__Chitinophagales|f__Saprospiraceae|g__|s__:0.0107099822)100:0.1037455285)100:0.2138977996)100:0.0522786145)100:0.0391160412)100:0.1353619346,(354-166_metabat2_scaf2bin.022___d__Bacteria|p__Bacteroidota|c__Bacteroidia|o__Chitinophagales|f__|g__|s__:0.0398530986,(M2_maxbin2_scaf2bin.287___d__Bacteria|p__Bacteroidota|c__Bacteroidia|o__Chitinophagales|f__SW-11-45-7|g__|s__:0.0194378250,(S012_metabat2_scaf2bin.025___d__Bacteria|p__Bacteroidota|c__Bacteroidia|o__Chitinophagales|f__SW-11-45-7|g__|s__:0.0004406817,S139_maxbin2_scaf2bin.111___d__Bacteria|p__Bacteroidota|c__Bacteroidia|o__Chitinophagales|f__|g__|s__:0.0000025693)100:0.0058596406)100:0.0288788862)100:0.4171170382)100:0.0675013701)100:0.1246566013,((((134-614_metabat1_scaf2bin.053___d__Bacteria|p__Bacteroidota|c__Bacteroidia|o__SpSt-205|f__|g__|s__:0.0017834001,T11_metabat2_scaf2bin.225___d__Bacteria|p__Bacteroidota|c__Bacteroidia|o__SpSt-205|f__|g__|s__:0.0020568625)100:0.1802611638,356-308_maxbin2_scaf2bin.079___d__Bacteria|p__Bacteroidota|c__Bacteroidia|o__SpSt-205|f__|g__|s__:0.2508032284)100:0.5002463933,((S141_maxbin2_scaf2bin.136___d__Bacteria|p__Bacteroidota|c__Bacteroidia|o__SpSt-205|f__JAADEI01|g__|s__:0.3503635661,(S141_maxbin2_scaf2bin.164___d__Bacteria|p__Bacteroidota|c__Bacteroidia|o__SpSt-205|f__JAADEI01|g__|s__:0.0346168050,T2_metabat1_scaf2bin.034___d__Bacteria|p__Bacteroidota|c__Bacteroidia|o__SpSt-205|f__JAADEI01|g__|s__:0.0351227712)100:0.3212856620)100:0.2644640637,(S141_metabat2_scaf2bin.026___d__Bacteria|p__Bacteroidota|c__Bacteroidia|o__SpSt-205|f__JAADEI01|g__JAADEI01|s__:0.3063788974,T11_maxbin2_scaf2bin.239___d__Bacteria|p__Bacteroidota|c__Bacteroidia|o__SpSt-205|f__JAADEI01|g__|s__:0.1956090009)100:0.1632485775)100:0.2960767202)100:0.0854974592,(S141_metabat1_scaf2bin.067___d__Bacteria|p__Bacteroidota|c__Bacteroidia|o__SpSt-205|f__|g__|s__:0.4666296522,S141_metabat2_scaf2bin.046_VB___d__Bacteria|p__Bacteroidota|c__Bacteroidia|o__|f__|g__|s__:0.4859954848)100:0.2814607838)100:0.0972044167)100:0.2240488305,(((((134-614_metabat1_scaf2bin.012___d__Bacteria|p__Bacteroidota|c__Rhodothermia|o__Rhodothermales|f__Rhodothermaceae|g__ISCAR-4553|s__:0.0051969406,V2_maxbin2_scaf2bin.049___d__Bacteria|p__Bacteroidota|c__Rhodothermia|o__Rhodothermales|f__Rhodothermaceae|g__ISCAR-4553|s__:0.0175792217)100:0.0090602877,M2_maxbin2_scaf2bin.133___d__Bacteria|p__Bacteroidota|c__Rhodothermia|o__Rhodothermales|f__Rhodothermaceae|g__ISCAR-4553|s__:0.0127528014)100:0.0144843983,356-308_metabat2_scaf2bin.048___d__Bacteria|p__Bacteroidota|c__Rhodothermia|o__Rhodothermales|f__Rhodothermaceae|g__ISCAR-4553|s__:0.0266067984)100:0.2229866428,(354-166_metabat2_scaf2bin.092___d__Bacteria|p__Bacteroidota|c__Rhodothermia|o__Rhodothermales|f__Rhodothermaceae|g__Rhodothermus|s__:0.0448988989,((S012_metabat1_scaf2bin.025___d__Bacteria|p__Bacteroidota|c__Rhodothermia|o__Rhodothermales|f__Rhodothermaceae|g__Rhodothermus|s__:0.0124897840,S146_metabat2_scaf2bin.166___d__Bacteria|p__Bacteroidota|c__Rhodothermia|o__Rhodothermales|f__Rhodothermaceae|g__Rhodothermus|s__:0.0024244118)100:0.0019717844,S141_metabat2_scaf2bin.179___d__Bacteria|p__Bacteroidota|c__Rhodothermia|o__Rhodothermales|f__Rhodothermaceae|g__Rhodothermus|s__:0.0021737388)100:0.0324425210)100:0.1821379324)100:0.1066417454,354-166_maxbin2_scaf2bin.073___d__Bacteria|p__Bacteroidota|c__Rhodothermia|o__Rhodothermales|f__|g__|s__:0.2403536375)100:0.2821640196)100:0.0929929269)100:0.1115407194,((((((((((((134-614_metabat1_scaf2bin.026___d__Bacteria|p__Calditrichota|c__Calditrichia|o__Calditrichales|f__J004|g__J004|s__J004 sp011051485:0.0018313141,M17_metabat1_scaf2bin.108___d__Bacteria|p__Calditrichota|c__Calditrichia|o__Calditrichales|f__J004|g__J004|s__J004 sp011051485:0.0019128627)61:0.0005583790,S140_metabat2_scaf2bin.236___d__Bacteria|p__Calditrichota|c__Calditrichia|o__Calditrichales|f__J004|g__J004|s__J004 sp011051485:0.0000022475)61:0.0009673092,S146_maxbin2_scaf2bin.128___d__Bacteria|p__Calditrichota|c__Calditrichia|o__Calditrichales|f__J004|g__J004|s__J004 sp011051485:0.0017829436)60:0.0008537620,S139_maxbin2_scaf2bin.153___d__Bacteria|p__Calditrichota|c__Calditrichia|o__Calditrichales|f__J004|g__J004|s__J004 sp011051485:0.0003225651)60:0.0003276474,(GB_GCA_011051485.1___d__Bacteria|p__Calditrichota|c__Calditrichia|o__Calditrichales|f__J004|g__J004|s__J004___sp011051485:0.0040926378,S144_metabat2_scaf2bin.192___d__Bacteria|p__Calditrichota|c__Calditrichia|o__Calditrichales|f__J004|g__J004|s__J004 sp011051485:0.0000023536)63:0.0005111879)91:0.0006843497,S012_maxbin2_scaf2bin.226___d__Bacteria|p__Calditrichota|c__Calditrichia|o__Calditrichales|f__J004|g__J004|s__J004 sp011051485:0.0074448692)100:0.0386047681,((M2_metabat2_scaf2bin.223___d__Bacteria|p__Calditrichota|c__Calditrichia|o__Calditrichales|f__J004|g__J004|s__:0.0006476691,T2_metabat2_scaf2bin.084___d__Bacteria|p__Calditrichota|c__Calditrichia|o__Calditrichales|f__J004|g__J004|s__:0.0004579771)100:0.0069547751,(S139_maxbin2_scaf2bin.257___d__Bacteria|p__Calditrichota|c__Calditrichia|o__Calditrichales|f__J004|g__J004|s__:0.0142732827,S140_maxbin2_scaf2bin.130___d__Bacteria|p__Calditrichota|c__Calditrichia|o__Calditrichales|f__J004|g__J004|s__:0.0161063684)100:0.0135539943)100:0.0336738563)100:0.0996639526,(GB_GCA_003696775.1___d__Bacteria|p__Calditrichota|c__Calditrichia|o__Calditrichales|f__J004|g__J004|s__J004___sp003696775:0.0707518891,M2_metabat1_scaf2bin.243___d__Bacteria|p__Calditrichota|c__Calditrichia|o__Calditrichales|f__J004|g__J004|s__:0.1064498861)100:0.0587035262)100:0.1479325391,(GB_GCA_013112635.1___d__Bacteria|p__Calditrichota|c__Calditrichia|o__Calditrichales|f__J004|g__JABFGF01|s__JABFGF01___sp013112635:0.2401781447,M2_metabat2_scaf2bin.181___d__Bacteria|p__Calditrichota|c__Calditrichia|o__Calditrichales|f__J004|g__|s__:0.2344269191)90:0.0525388830)100:0.1110152341,((((356-284_maxbin2_scaf2bin.043_VB___d__Bacteria|p__Calditrichota|c__Calditrichia|o__Calditrichales|f__Calditrichaceae|g__Caldithrix|s__:0.0658541361,(4559-240_metabat1_scaf2bin.009___d__Bacteria|p__Calditrichota|c__Calditrichia|o__Calditrichales|f__Calditrichaceae|g__|s__:0.0584235024,(((S143_maxbin2_scaf2bin.172___d__Bacteria|p__Calditrichota|c__Calditrichia|o__Calditrichales|f__Calditrichaceae|g__|s__:0.0203788815,S144_maxbin2_scaf2bin.132___d__Bacteria|p__Calditrichota|c__Calditrichia|o__Calditrichales|f__Calditrichaceae|g__Caldithrix|s__:0.0400833364)100:0.0112794826,T10_metabat2_scaf2bin.033___d__Bacteria|p__Calditrichota|c__Calditrichia|o__Calditrichales|f__Calditrichaceae|g__Caldithrix|s__:0.0022628784)100:0.0032003870,T11_metabat1_scaf2bin.026___d__Bacteria|p__Calditrichota|c__Calditrichia|o__Calditrichales|f__Calditrichaceae|g__|s__:0.0039597706)100:0.0456221756)100:0.0131024011)100:0.0761610277,((A1_metabat1_scaf2bin.111_VB___d__Bacteria|p__Calditrichota|c__Calditrichia|o__Calditrichales|f__Calditrichaceae|g__Caldithrix|s__:0.1050419632,RS_GCF_001886815.1___d__Bacteria|p__Calditrichota|c__Calditrichia|o__Calditrichales|f__Calditrichaceae|g__Caldithrix|s__Caldithrix___abyssi:0.0738506397)100:0.0862309608,GB_GCA_013151275.1___d__Bacteria|p__Calditrichota|c__Calditrichia|o__Calditrichales|f__Calditrichaceae|g__Caldithrix|s__Caldithrix___sp013151275:0.1134968869)98:0.0321472195)100:0.1495122902,(((356-308_metabat2_scaf2bin.103___d__Bacteria|p__Calditrichota|c__Calditrichia|o__Calditrichales|f__Calditrichaceae|g__|s__:0.1951715440,(A3_metabat2_scaf2bin.067___d__Bacteria|p__Calditrichota|c__Calditrichia|o__Calditrichales|f__Calditrichaceae|g__|s__:0.0062592119,T2_metabat1_scaf2bin.049___d__Bacteria|p__Calditrichota|c__Calditrichia|o__Calditrichales|f__Calditrichaceae|g__|s__:0.0023182255)100:0.2061693868)100:0.0484269301,((A1_metabat2_scaf2bin.329___d__Bacteria|p__Calditrichota|c__Calditrichia|o__Calditrichales|f__Calditrichaceae|g__|s__:0.0083045131,T2_metabat2_scaf2bin.322___d__Bacteria|p__Calditrichota|c__Calditrichia|o__Calditrichales|f__Calditrichaceae|g__|s__:0.0051976943)100:0.1404712277,S016_metabat2_scaf2bin.207___d__Bacteria|p__Calditrichota|c__Calditrichia|o__Calditrichales|f__|g__|s__:0.1829162151)100:0.0782025182)100:0.0438020808,(((A1_maxbin2_scaf2bin.339___d__Bacteria|p__Calditrichota|c__Calditrichia|o__Calditrichales|f__Calditrichaceae|g__DRQG01|s__DRQG01 abyssi_A:0.0051776710,(GB_GCA_011369465.1___d__Bacteria|p__Calditrichota|c__Calditrichia|o__Calditrichales|f__Calditrichaceae|g__DRQG01|s__DRQG01___abyssi_A:0.0031435859,T2_metabat2_scaf2bin.022___d__Bacteria|p__Calditrichota|c__Calditrichia|o__Calditrichales|f__Calditrichaceae|g__DRQG01|s__DRQG01 abyssi_A:0.0025593078)100:0.0100067936)100:0.0178134129,A3_maxbin2_scaf2bin.073___d__Bacteria|p__Calditrichota|c__Calditrichia|o__Calditrichales|f__Calditrichaceae|g__DRQG01|s__DRQG01 abyssi_A:0.0307150414)100:0.1632663059,GB_GCA_003854985.1___d__Bacteria|p__Calditrichota|c__Calditrichia|o__Calditrichales|f__Calditrichaceae|g__Zgenome-0002|s__Zgenome-0002___sp003854985:0.3049458064)100:0.0401751697)100:0.0379612822)100:0.0346931139,(356-284_maxbin2_scaf2bin.143___d__Bacteria|p__Calditrichota|c__Calditrichia|o__Calditrichales|f__|g__|s__:0.0718370233,A1_metabat1_scaf2bin.088_VB___d__Bacteria|p__Calditrichota|c__Calditrichia|o__Calditrichales|f__|g__|s__:0.0650810654)100:0.2532817342)100:0.0734939621)100:0.2374106115,((((((((134-614_metabat2_scaf2bin.159___d__Bacteria|p__Calditrichota|c__Calditrichia|o__RBG-13-44-9|f__J042|g__|s__:0.0007221852,M17_maxbin2_scaf2bin.073___d__Bacteria|p__Calditrichota|c__Calditrichia|o__RBG-13-44-9|f__J042|g__|s__:0.0113233986)61:0.0051382964,(A1_maxbin2_scaf2bin.328___d__Bacteria|p__Calditrichota|c__Calditrichia|o__RBG-13-44-9|f__J042|g__|s__:0.0033768980,(S140_maxbin2_scaf2bin.066___d__Bacteria|p__Calditrichota|c__Calditrichia|o__RBG-13-44-9|f__J042|g__|s__:0.0000027159,S141_metabat2_scaf2bin.091___d__Bacteria|p__Calditrichota|c__Calditrichia|o__RBG-13-44-9|f__J042|g__|s__:0.0005102367)100:0.0140505489)96:0.0005657643)60:0.0054373775,(((S012_maxbin2_scaf2bin.047___d__Bacteria|p__Calditrichota|c__Calditrichia|o__RBG-13-44-9|f__J042|g__|s__:0.0048043535,S139_maxbin2_scaf2bin.106___d__Bacteria|p__Calditrichota|c__Calditrichia|o__RBG-13-44-9|f__J042|g__|s__:0.0010036914)100:0.0018027598,S146_maxbin2_scaf2bin.119___d__Bacteria|p__Calditrichota|c__Calditrichia|o__RBG-13-44-9|f__J042|g__|s__:0.0000027542)86:0.0015534876,S143_maxbin2_scaf2bin.015___d__Bacteria|p__Calditrichota|c__Calditrichia|o__RBG-13-44-9|f__J042|g__|s__:0.0006897749)98:0.0021488017)100:0.0607156596,354-166_maxbin2_scaf2bin.055___d__Bacteria|p__Calditrichota|c__Calditrichia|o__RBG-13-44-9|f__J042|g__|s__:0.0895847317)100:0.1521850672,((354-166_metabat2_scaf2bin.103___d__Bacteria|p__Calditrichota|c__Calditrichia|o__RBG-13-44-9|f__J042|g__JAADJD01|s__:0.0458454151,GB_GCA_013150955.1___d__Bacteria|p__Calditrichota|c__Calditrichia|o__RBG-13-44-9|f__J042|g__JAADJD01|s__JAADJD01___sp013150955:0.0237500315)100:0.0243640371,((((S012_metabat2_scaf2bin.163___d__Bacteria|p__Calditrichota|c__Calditrichia|o__RBG-13-44-9|f__J042|g__JAADJD01|s__:0.0056087812,S140_maxbin2_scaf2bin.124___d__Bacteria|p__Calditrichota|c__Calditrichia|o__RBG-13-44-9|f__J042|g__JAADJD01|s__:0.0065753396)6:0.0000025935,S139_metabat1_scaf2bin.061___d__Bacteria|p__Calditrichota|c__Calditrichia|o__RBG-13-44-9|f__J042|g__JAADJD01|s__:0.0000025434)6:0.0000026493,S146_metabat2_scaf2bin.175___d__Bacteria|p__Calditrichota|c__Calditrichia|o__RBG-13-44-9|f__J042|g__JAADJD01|s__:0.0000025434)6:0.0000023358,S141_metabat2_scaf2bin.190___d__Bacteria|p__Calditrichota|c__Calditrichia|o__RBG-13-44-9|f__J042|g__JAADJD01|s__:0.0019339559)100:0.0944727743)100:0.1046558351)100:0.0574711436,GB_GCA_003696445.1___d__Bacteria|p__Calditrichota|c__Calditrichia|o__RBG-13-44-9|f__J042|g__J042|s__J042___sp003696445:0.2542395349)100:0.0353466525,((356-308_metabat2_scaf2bin.068___d__Bacteria|p__Calditrichota|c__Calditrichia|o__RBG-13-44-9|f__J042|g__J075|s__:0.1340914248,GB_GCA_003695285.1___d__Bacteria|p__Calditrichota|c__Calditrichia|o__RBG-13-44-9|f__J042|g__J075|s__J075___sp003695285:0.1343302857)100:0.0768616410,(GB_GCA_011526015.1___d__Bacteria|p__Calditrichota|c__Calditrichia|o__RBG-13-44-9|f__J042|g__JABWBP01|s__JABWBP01___sp011526015:0.0240221435,GB_GCA_013360445.1___d__Bacteria|p__Calditrichota|c__Calditrichia|o__RBG-13-44-9|f__J042|g__JABWBP01|s__JABWBP01___sp013360445:0.0212951366)100:0.2363068877)100:0.0938217215)100:0.0573895804,(((A1_maxbin2_scaf2bin.033___d__Bacteria|p__Calditrichota|c__Calditrichia|o__RBG-13-44-9|f__|g__|s__:0.0030595796,T11_maxbin2_scaf2bin.301___d__Bacteria|p__Calditrichota|c__Calditrichia|o__RBG-13-44-9|f__|g__|s__:0.0053161079)98:0.0017478309,T2_metabat2_scaf2bin.152___d__Bacteria|p__Calditrichota|c__Calditrichia|o__RBG-13-44-9|f__|g__|s__:0.0012782546)100:0.1804306894,(GB_GCA_002049825.1___d__Bacteria|p__Calditrichota|c__Calditrichia|o__RBG-13-44-9|f__RBG-13-44-9|g__4484-188|s__4484-188___sp002049825:0.2090443062,GB_GCA_003854955.1___d__Bacteria|p__Calditrichota|c__Calditrichia|o__RBG-13-44-9|f__RBG-13-44-9|g__RQOF01|s__RQOF01___sp003854955:0.2506298058)100:0.0553909542)100:0.0940348360)100:0.2133143503)100:0.1089178401,(GB_GCA_008501735.1___d__Bacteria|p__CLD3|c__CLD3|o__CLD3|f__CLD3|g__CLD3|s__CLD3___sp008501735:0.6594039413,((GB_GCA_008933615.1___d__Bacteria|p__CLD3|c__CLD3|o__SB21|f__SB21|g__SB21|s__SB21___sp008933615:0.1864278093,GB_GCA_013360215.1___d__Bacteria|p__CLD3|c__CLD3|o__SB21|f__SB21|g__JABWCP01|s__JABWCP01___sp013360215:0.2548377977)100:0.0612260949,GB_GCA_013359335.1___d__Bacteria|p__CLD3|c__CLD3|o__SB21|f__SB21|g__JABWBZ01|s__JABWBZ01___sp013359335:0.1775309562)100:0.3699947902)87:0.0927250744)82:0.0347243448)83:0.0456213182,((((((((((128-326_metabat2_scaf2bin.019___d__Bacteria|p__KSB1|c__UBA2214|o__DRLW01|f__|g__|s__:0.0037535175,(S012_maxbin2_scaf2bin.079___d__Bacteria|p__KSB1|c__UBA2214|o__DRLW01|f__|g__|s__:0.0000026129,(S139_metabat2_scaf2bin.132___d__Bacteria|p__KSB1|c__UBA2214|o__DRLW01|f__|g__|s__:0.0010943325,(S140_maxbin2_scaf2bin.103___d__Bacteria|p__KSB1|c__UBA2214|o__DRLW01|f__|g__|s__:0.0014138041,(S141_maxbin2_scaf2bin.063___d__Bacteria|p__KSB1|c__UBA2214|o__DRLW01|f__|g__|s__:0.0003177036,S146_maxbin2_scaf2bin.152___d__Bacteria|p__KSB1|c__UBA2214|o__DRLW01|f__|g__|s__:0.0008336468)65:0.0000023352)67:0.0005770120)91:0.0000023607)100:0.0212554599)100:0.1216093111,(128-326_metabat2_scaf2bin.084_VB___d__Bacteria|p__KSB1|c__UBA2214|o__DRLW01|f__|g__|s__:0.0184310087,S146_maxbin2_scaf2bin.168_VB___d__Bacteria|p__KSB1|c__UBA2214|o__DRLW01|f__|g__|s__:0.0216450695)100:0.1720071271)100:0.1040468506,(((((128-326_metabat2_scaf2bin.060___d__Bacteria|p__KSB1|c__UBA2214|o__DRLW01|f__DRLW01|g__DRLW01|s__DRLW01 sp011375275:0.0181209906,T2_metabat2_scaf2bin.374___d__Bacteria|p__KSB1|c__UBA2214|o__DRLW01|f__DRLW01|g__DRLW01|s__DRLW01 sp011375275:0.0088035137)100:0.0006225153,GB_GCA_011375275.1___d__Bacteria|p__KSB1|c__UBA2214|o__DRLW01|f__DRLW01|g__DRLW01|s__DRLW01___sp011375275:0.0020684209)100:0.0077401076,M17_metabat2_scaf2bin.134___d__Bacteria|p__KSB1|c__UBA2214|o__DRLW01|f__DRLW01|g__DRLW01|s__DRLW01 sp011375275:0.0025195464)100:0.0079750078,(((S012_metabat2_scaf2bin.168___d__Bacteria|p__KSB1|c__UBA2214|o__DRLW01|f__DRLW01|g__DRLW01|s__:0.0000025434,((S139_metabat2_scaf2bin.019___d__Bacteria|p__KSB1|c__UBA2214|o__DRLW01|f__DRLW01|g__DRLW01|s__DRLW01 sp011375275:0.0005031272,S141_metabat1_scaf2bin.029___d__Bacteria|p__KSB1|c__UBA2214|o__DRLW01|f__DRLW01|g__DRLW01|s__:0.0005318434)98:0.0000027429,S144_maxbin2_scaf2bin.118___d__Bacteria|p__KSB1|c__UBA2214|o__DRLW01|f__DRLW01|g__DRLW01|s__:0.0051543737)97:0.0000024716)97:0.0002595642,S146_metabat1_scaf2bin.031___d__Bacteria|p__KSB1|c__UBA2214|o__DRLW01|f__DRLW01|g__DRLW01|s__:0.0000020671)97:0.0005621822,S140_metabat2_scaf2bin.142___d__Bacteria|p__KSB1|c__UBA2214|o__DRLW01|f__DRLW01|g__DRLW01|s__:0.0009965062)100:0.0145493700)100:0.2208873803,GB_GCA_008501765.1___d__Bacteria|p__KSB1|c__UBA2214|o__DRLW01|f__DRLW01|g__QQUE01|s__QQUE01___sp008501765:0.3552505391)100:0.1010134685)100:0.1427664147,GB_GCA_013359425.1___d__Bacteria|p__KSB1|c__UBA2214|o__DRLW01|f__QEVD01|g__QEVD01|s__QEVD01___sp013359425:0.4518521326)100:0.0687065393,(GB_GCA_004357015.1___d__Bacteria|p__KSB1|c__UBA2214|o__CR04bin15|f__CR04bin15|g__CR04bin15|s__CR04bin15___sp004357015:0.2833988307,S146_metabat1_scaf2bin.021___d__Bacteria|p__KSB1|c__UBA2214|o__CR04bin15|f__|g__|s__:0.2132797826)100:0.1648770948)100:0.0440095117,(A3_maxbin2_scaf2bin.435___d__Bacteria|p__KSB1|c__UBA2214|o__AABM5-25-91|f__|g__|s__:0.3542474206,GB_GCA_002084535.1___d__Bacteria|p__KSB1|c__UBA2214|o__AABM5-25-91|f__AABM5-25-91|g__NBLI01|s__NBLI01___sp002084535:0.3603416480)100:0.1449661516)99:0.0346611322,(((128-326_metabat2_scaf2bin.065___d__Bacteria|p__KSB1|c__UBA2214|o__UBA2214|f__JAADGR01|g__|s__:0.2341564287,((A3_metabat1_scaf2bin.141___d__Bacteria|p__KSB1|c__UBA2214|o__UBA2214|f__Zgenome-0027|g__|s__:0.1320974676,(GB_GCA_003854975.1___d__Bacteria|p__KSB1|c__UBA2214|o__UBA2214|f__Zgenome-0027|g__Zgenome-0027|s__Zgenome-0027___sp003854975:0.1555146084,GB_GCA_003854995.1___d__Bacteria|p__KSB1|c__UBA2214|o__UBA2214|f__Zgenome-0027|g__Zgenome-0027|s__Zgenome-0027___sp003854995:0.1736562836)100:0.0702096211)100:0.1496525798,GB_GCA_011682565.1___d__Bacteria|p__KSB1|c__UBA2214|o__UBA2214|f__JAADGR01|g__JAADGR01|s__JAADGR01___sp011682565:0.2427185312)99:0.0314872249)100:0.0444647676,GB_GCA_002327255.1___d__Bacteria|p__KSB1|c__UBA2214|o__UBA2214|f__UBA2214|g__UBA2214|s__UBA2214___sp002327255:0.3535798622)100:0.1721420332,((GB_GCA_011389025.1___d__Bacteria|p__KSB1|c__UBA2214|o__JACIZP01|f__JADDFT01|g__DTON01|s__DTON01___sp011389025:0.2032530841,T11_metabat2_scaf2bin.194___d__Bacteria|p__KSB1|c__UBA2214|o__JACIZP01|f__JADDFT01|g__JADDFT01|s__:0.1693453561)100:0.2249734438,GB_GCA_014359355.1___d__Bacteria|p__KSB1|c__UBA2214|o__JACIZP01|f__JACIZP01|g__JACIZP01|s__JACIZP01___sp014359355:0.4109268458)100:0.0584496714)100:0.0630534881)100:0.0540799563,((((128-326_metabat2_scaf2bin.075___d__Bacteria|p__KSB1|c__UBA2214|o__JdFR-76|f__JdFR-76|g__|s__:0.1032141222,A1_maxbin2_scaf2bin.227___d__Bacteria|p__KSB1|c__UBA2214|o__JdFR-76|f__JdFR-76|g__|s__:0.1109138970)100:0.0889077097,GB_GCA_002011685.1___d__Bacteria|p__KSB1|c__UBA2214|o__JdFR-76|f__JdFR-76|g__JdFR-76|s__JdFR-76___sp002011685:0.1764071673)100:0.0549574789,GB_GCA_011040895.1___d__Bacteria|p__KSB1|c__UBA2214|o__JdFR-76|f__DREG01|g__DREG01|s__DREG01___sp011040895:0.3076503641)100:0.1175239887,((((356-284_metabat1_scaf2bin.059___d__Bacteria|p__KSB1|c__UBA2214|o__JdFR-76|f__BMS3Abin05|g__|s__:0.0010876400,356-308_maxbin2_scaf2bin.186___d__Bacteria|p__KSB1|c__UBA2214|o__JdFR-76|f__BMS3Abin05|g__|s__:0.0007957503)100:0.0717169235,(M2_maxbin2_scaf2bin.411___d__Bacteria|p__KSB1|c__UBA2214|o__JdFR-76|f__BMS3Abin05|g__|s__:0.0043938543,T2_maxbin2_scaf2bin.127___d__Bacteria|p__KSB1|c__UBA2214|o__JdFR-76|f__BMS3Abin05|g__|s__:0.0183025831)100:0.0454125342)100:0.0891199059,(GB_GCA_013151735.1___d__Bacteria|p__KSB1|c__UBA2214|o__JdFR-76|f__BMS3Abin05|g__BMS3Abin05|s__BMS3Abin05___sp013151735:0.0687031773,S014_metabat2_scaf2bin.096___d__Bacteria|p__KSB1|c__UBA2214|o__JdFR-76|f__BMS3Abin05|g__BMS3Abin05|s__:0.1030019336)100:0.0679517477)100:0.1628497266,GB_GCA_002085035.1___d__Bacteria|p__KSB1|c__UBA2214|o__JdFR-76|f__4484-219|g__4484-219|s__4484-219___sp002085035:0.3412594754)100:0.0518489963)100:0.1375523475)99:0.0415108495,(((GB_GCA_003645915.1___d__Bacteria|p__QNDG01|c__QNDG01|o__QNDG01|f__QNDG01|g__QNDG01|s__QNDG01___sp003645915:0.4176652161,GB_GCA_011388275.1___d__Bacteria|p__QNDG01|c__QNDG01|o__QNDG01|f__DSAB01|g__DSAB01|s__DSAB01___sp011388275:0.3331856120)100:0.0515697346,(GB_GCA_011046415.1___d__Bacteria|p__QNDG01|c__QNDG01|o__QNDG01|f__JABMRT01|g__DSAP01|s__DSAP01___sp011046415:0.2640860528,GB_GCA_013202295.1___d__Bacteria|p__QNDG01|c__QNDG01|o__QNDG01|f__JABMRT01|g__JABMRT01|s__JABMRT01___sp013202295:0.2728123304)100:0.1209698078)100:0.0602043945,GB_GCA_011363065.1___d__Bacteria|p__QNDG01|c__QNDG01|o__QNDG01|f__DTFT01|g__DTFT01|s__DTFT01___sp011363065:0.3752983286)100:0.2088084398)99:0.0420188422,(GB_GCA_001304035.1___d__Bacteria|p__SM23-31|c__SM23-31|o__SM23-31|f__SM23-31|g__SM23-31|s__SM23-31___sp001304035:0.5219785037,GB_GCA_003644825.1___d__Bacteria|p__SM23-31|c__SM23-31|o__B21-G16|f__B21-G16|g__B21-G16|s__B21-G16___sp003644825:0.4510982668)100:0.2020768773)91:0.0457418518)84:0.0297667850)92:0.0482762179,(((((GB_GCA_002127415.1___d__Bacteria|p__AABM5-125-24|c__AABM5-125-24|o__AABM5-125-24|f__AABM5-125-24|g__AABM5-125-24|s__AABM5-125-24___sp002127415:0.2581436919,GB_GCA_013202285.1___d__Bacteria|p__AABM5-125-24|c__AABM5-125-24|o__AABM5-125-24|f__AABM5-125-24|g__JABMRV01|s__JABMRV01___sp013202285:0.2736639090)100:0.4176570270,GB_GCA_013202315.1___d__Bacteria|p__AABM5-125-24|c__JABMRZ01|o__JABMRZ01|f__JABMRZ01|g__JABMRZ01|s__JABMRZ01___sp013202315:0.5588300107)90:0.0673805162,(GB_GCA_003599535.1___d__Bacteria|p__AABM5-125-24|c__B3-LCP|o__B3-LCP|f__B3-LCP|g__SURF-9|s__SURF-9___sp003599535:0.2463365058,GB_GCA_005223185.1___d__Bacteria|p__AABM5-125-24|c__B3-LCP|o__B3-LCP|f__B3-LCP|g__B3-LCP|s__B3-LCP___sp005223185:0.3149997934)100:0.3319318231)90:0.0545585153,(GB_GCA_002898195.1___d__Bacteria|p__AABM5-125-24|c__BMS3BBIN04|o__BMS3BBIN04|f__BMS3BBIN04|g__BMS3BBIN04|s__BMS3BBIN04___sp002898195:0.7186336769,(GB_GCA_003818605.1___d__Bacteria|p__AABM5-125-24|c__RPQS01|o__RPQS01|f__RPQS01|g__RPQS01|s__RPQS01___sp003818605:0.3132108899,GB_GCA_013360195.1___d__Bacteria|p__AABM5-125-24|c__RPQS01|o__RPQS01|f__RPQS01|g__JABWCQ01|s__JABWCQ01___sp013360195:0.3710763071)100:0.3496988031)90:0.0690600774)100:0.0869471030,((((((GB_GCA_002382735.1___d__Bacteria|p__Delongbacteria|c__UBA4055|o__UBA4055|f__UBA4055|g__UBA4055|s__UBA4055___sp002382735:0.1038465291,GB_GCA_003252515.1___d__Bacteria|p__Delongbacteria|c__UBA4055|o__UBA4055|f__UBA4055|g__UBA4055|s__UBA4055___sp003252515:0.0887003286)100:0.0695915215,GB_GCA_003477045.1___d__Bacteria|p__Delongbacteria|c__UBA4055|o__UBA4055|f__UBA4055|g__UBA12480|s__UBA12480___sp003477045:0.1694003319)100:0.0478352696,GB_GCA_007124045.1___d__Bacteria|p__Delongbacteria|c__UBA4055|o__UBA4055|f__UBA4055|g__SLFX01|s__SLFX01___sp007124045:0.2158479454)100:0.1196575806,GB_GCA_013139625.1___d__Bacteria|p__Delongbacteria|c__UBA4055|o__UBA4055|f__UBA4055|g__WTAK01|s__WTAK01___sp013139625:0.2424090100)100:0.1850934476,GB_GCA_002742935.1___d__Bacteria|p__Delongbacteria|c__UBA4055|o__UBA4055|f__UBA4055|g__GCA-2742935|s__GCA-2742935___sp002742935:0.3814916953)100:0.4839254028,GB_GCA_903910645.1___d__Bacteria|p__Delongbacteria|c__UBA4055|o__CAIWAD01|f__CAIWAD01|g__CAIWAD01|s__CAIWAD01___sp903910645:0.7342073058)100:0.1210635159)100:0.0667894074)100:0.2000880081,(GB_GCA_003644575.1___d__Bacteria|p__Marinisomatota|c__AB16|o__AB16|f__46-47|g__46-47|s__46-47___sp003644575:0.5658877364,GB_GCA_011046365.1___d__Bacteria|p__Marinisomatota|c__UBA2242|o__UBA2242|f__UBA2242|g__B118-G9|s__B118-G9___sp011046365:0.5245776373)60:0.0787152487)58:0.0408947855,(GB_GCA_013202385.1___d__Bacteria|p__Marinisomatota|c__UBA8477|o__UBA8477|f__UBA8477|g__JABMPR01|s__JABMPR01___sp013202385:0.1205630274,GB_GCA_013202895.1___d__Bacteria|p__Marinisomatota|c__UBA8477|o__UBA8477|f__UBA8477|g__JABMPR01|s__JABMPR01___sp013202895:0.1227920692)100:0.4878370552)100:0.1173740036,GB_GCA_002719095.1___d__Bacteria|p__Marinisomatota|c__Marinisomatia|o__SCGC-AAA003-L08|f__GCA-002719095|g__GCA-002719095|s__GCA-002719095___sp002719095:0.8473490259)100:0.1629789535,(GB_GCA_902624575.1___d__Bacteria|p__Marinisomatota|c__Marinisomatia|o__Marinisomatales|f__Marinisomataceae|g__Marinisoma|s__Marinisoma___sp902624575:0.1279475828,GB_GCA_902636035.1___d__Bacteria|p__Marinisomatota|c__Marinisomatia|o__Marinisomatales|f__Marinisomataceae|g__Marinisoma|s__Marinisoma___sp902636035:0.1092276281)100:0.6101628782)100:0.1210480066,(((((GB_GCA_002170005.2___d__Bacteria|p__Marinisomatota|c__Marinisomatia|o__Marinisomatales|f__TCS55|g__TMED144|s__TMED144___sp002170005:0.3719350935,GB_GCA_002717765.1___d__Bacteria|p__Marinisomatota|c__Marinisomatia|o__Marinisomatales|f__TCS55|g__TMED108|s__TMED108___sp002717765:0.2397936538)100:0.0549094190,GB_GCA_002701875.1___d__Bacteria|p__Marinisomatota|c__Marinisomatia|o__Marinisomatales|f__TCS55|g__GCA-002713455|s__GCA-002713455___sp002701875:0.1983374068)95:0.0410447989,GB_GCA_002716525.1___d__Bacteria|p__Marinisomatota|c__Marinisomatia|o__Marinisomatales|f__TCS55|g__TCS55|s__TCS55___sp002716525:0.1943913208)100:0.1317409499,GB_GCA_014239435.1___d__Bacteria|p__Marinisomatota|c__Marinisomatia|o__Marinisomatales|f__TCS55|g__JAAZYX01|s__JAAZYX01___sp014239435:0.3456350004)93:0.0425267249,(GB_GCA_002256485.1___d__Bacteria|p__Marinisomatota|c__Marinisomatia|o__Marinisomatales|f__TCS55|g__UBA2126|s__UBA2126___sp002256485:0.1169567958,GB_GCA_003503735.1___d__Bacteria|p__Marinisomatota|c__Marinisomatia|o__Marinisomatales|f__TCS55|g__UBA2126|s__UBA2126___sp003503735:0.1041354186)100:0.2090202290)100:0.0602349576)100:0.0590771284,GB_GCA_013203115.1___d__Bacteria|p__Marinisomatota|c__Marinisomatia|o__Marinisomatales|f__TCS56|g__JABMQW01|s__JABMQW01___sp013203115:0.3360075372)|
```
