## Additional Files 3-7 (Data S1-S5) for "Global patterns of diversity and metabolism of microbial communities in deep-sea hydrothermal vent deposits": Additional_File_5_Data_S3_bacteria_fasttree.nwk

```
(((((PIR-30_metabat1_scaf2bin.043___d__Bacteria|p__Fermentibacterota|c__Fermentibacteria|o__Fermentibacterales|f__Fermentibacteraceae|g__Aegiribacteria|s__:0.192341427,(GB_GCA_002030045.1___d__Bacteria|p__Fermentibacterota|c__Fermentibacteria|o__Fermentibacterales|f__Fermentibacteraceae|g__Aegiribacteria|s__Aegiribacteria___sp002030045:0.135389679,(GB_GCA_003644925.1___d__Bacteria|p__Fermentibacterota|c__Fermentibacteria|o__Fermentibacterales|f__Fermentibacteraceae|g__Aegiribacteria|s__Aegiribacteria___sp003644925:0.065503061,GB_GCA_013138965.1___d__Bacteria|p__Fermentibacterota|c__Fermentibacteria|o__Fermentibacterales|f__Fermentibacteraceae|g__Aegiribacteria|s__Aegiribacteria___sp013138965:0.059388744)1.000:0.136642997)0.232:0.044052615)1.000:0.160071457,((GB_GCA_001618605.1___d__Bacteria|p__Fermentibacterota|c__Fermentibacteria|o__Fermentibacterales|f__Fermentibacteraceae|g__Fermentibacter|s__Fermentibacter___daniensis:0.232964738,(GB_GCA_002414865.1___d__Bacteria|p__Fermentibacterota|c__Fermentibacteria|o__Fermentibacterales|f__Fermentibacteraceae|g__UBA5938|s__UBA5938___sp002414865:0.237361306,GB_GCA_012523605.1___d__Bacteria|p__Fermentibacterota|c__Fermentibacteria|o__Fermentibacterales|f__Fermentibacteraceae|g__JAAYTY01|s__JAAYTY01___sp012523605:0.220961696)0.925:0.049396785)1.000:0.135107393,(GB_GCA_002436025.1___d__Bacteria|p__Fermentibacterota|c__Fermentibacteria|o__Fermentibacterales|f__Fermentibacteraceae|g__UBA6080|s__UBA6080___sp002436025:0.289607918,(GB_GCA_003646025.1___d__Bacteria|p__Fermentibacterota|c__Fermentibacteria|o__Fermentibacterales|f__Fermentibacteraceae|g__Sabulitectum|s__Sabulitectum___sp003646025:0.141809527,(GB_GCA_001875255.1___d__Bacteria|p__Fermentibacterota|c__Fermentibacteria|o__Fermentibacterales|f__Fermentibacteraceae|g__Sabulitectum|s__Sabulitectum___silens:0.133910930,GB_GCA_002748705.1___d__Bacteria|p__Fermentibacterota|c__Fermentibacteria|o__Fermentibacterales|f__Fermentibacteraceae|g__Sabulitectum|s__Sabulitectum___sp002748705:0.136351164)0.970:0.038981497)1.000:0.157408057)1.000:0.109149903)0.660:0.054849822)1.000:0.532715285,(GB_GCA_001774505.1___d__Bacteria|p__RBG-13-66-14|c__RBG-13-66-14|o__RBG-13-66-14|f__RBG-13-66-14|g__RBG-13-66-14|s__RBG-13-66-14___sp001774505:0.689252557,(GB_GCA_003647715.1___d__Bacteria|p__RBG-13-66-14|c__B26-G2|o__B26-G2|f__B26-G2|g__B26-G2|s__B26-G2___sp003647715:0.551213793,GB_GCA_011773985.1___d__Bacteria|p__RBG-13-66-14|c__B26-G2|o__WVWN01|f__WVWN01|g__WVWN01|s__WVWN01___sp011773985:0.551719000)0.965:0.070241223)0.974:0.068957675)0.999:0.097877709,((((GB_GCA_014382495.1___d__Bacteria|p__Cloacimonadota|c__Cloacimonadia|o__JGIOTU-2|f__JGIOTU-2|g__JACNJR01|s__JACNJR01___sp014382495:0.456320929,((4559-240_metabat2_scaf2bin.101___d__Bacteria|p__Cloacimonadota|c__Cloacimonadia|o__Cloacimonadales|f__|g__|s__:0.330086783,(4559-240_metabat1_scaf2bin.014___d__Bacteria|p__Cloacimonadota|c__Cloacimonadia|o__Cloacimonadales|f__|g__|s__:0.233369039,(GB_GCA_001577185.1___d__Bacteria|p__Cloacimonadota|c__Cloacimonadia|o__Cloacimonadales|f__TCS61|g__TCS61|s__TCS61___sp001577185:0.237484067,(GB_GCA_001412425.1___d__Bacteria|p__Cloacimonadota|c__Cloacimonadia|o__Cloacimonadales|f__TCS61|g__SDB|s__SDB___sp001412425:0.229982173,(GB_GCA_013203665.1___d__Bacteria|p__Cloacimonadota|c__Cloacimonadia|o__Cloacimonadales|f__TCS61|g__JABMPU01|s__JABMPU01___sp013203665:0.164373425,GB_GCA_014382915.1___d__Bacteria|p__Cloacimonadota|c__Cloacimonadia|o__Cloacimonadales|f__TCS61|g__JACNIV01|s__JACNIV01___sp014382915:0.178269781)0.826:0.031496411)0.755:0.037057685)1.000:0.045663426)1.000:0.068729435)0.997:0.050846329,(((((GB_GCA_002432865.1___d__Bacteria|p__Cloacimonadota|c__Cloacimonadia|o__Cloacimonadales|f__Cloacimonadaceae|g__Cloacimonas|s__Cloacimonas___sp002432865:0.151851814,(GB_GCA_002425825.1___d__Bacteria|p__Cloacimonadota|c__Cloacimonadia|o__Cloacimonadales|f__Cloacimonadaceae|g__UBA5553|s__UBA5553___sp002425825:0.122545307,GB_GCA_002428685.1___d__Bacteria|p__Cloacimonadota|c__Cloacimonadia|o__Cloacimonadales|f__Cloacimonadaceae|g__UBA5553|s__UBA5553___sp002428685:0.090304996)1.000:0.047704890)1.000:0.052571978,GB_GCA_012839325.1___d__Bacteria|p__Cloacimonadota|c__Cloacimonadia|o__Cloacimonadales|f__Cloacimonadaceae|g__UBA5456|s__UBA5456___sp012839325:0.244278231)0.999:0.039676634,(GB_GCA_002070045.1___d__Bacteria|p__Cloacimonadota|c__Cloacimonadia|o__Cloacimonadales|f__Cloacimonadaceae|g__Syntrophosphaera|s__Syntrophosphaera___sp002070045:0.184597631,(GB_GCA_012516855.1___d__Bacteria|p__Cloacimonadota|c__Cloacimonadia|o__Cloacimonadales|f__Cloacimonadaceae|g__Syntrophosphaera|s__Syntrophosphaera___sp012516855:0.103679203,(GB_GCA_012522635.1___d__Bacteria|p__Cloacimonadota|c__Cloacimonadia|o__Cloacimonadales|f__Cloacimonadaceae|g__Syntrophosphaera|s__Syntrophosphaera___sp012522635:0.042398235,GB_GCA_012728875.1___d__Bacteria|p__Cloacimonadota|c__Cloacimonadia|o__Cloacimonadales|f__Cloacimonadaceae|g__Syntrophosphaera|s__Syntrophosphaera___sp012728875:0.045335954)1.000:0.101353887)1.000:0.059738351)1.000:0.071801515)0.944:0.035276758,GB_GCA_002842035.1___d__Bacteria|p__Cloacimonadota|c__Cloacimonadia|o__Cloacimonadales|f__Cloacimonadaceae|g__Cloacimonetes-2|s__Cloacimonetes-2___sp002842035:0.182868620)1.000:0.214903769,GB_GCA_009782695.1___d__Bacteria|p__Cloacimonadota|c__Cloacimonadia|o__Cloacimonadales|f__WRIO01|g__WRIO01|s__WRIO01___sp009782695:0.450321983)0.617:0.042632326)1.000:0.162155694)1.000:0.239133478,((GB_GCA_003165595.1___d__Bacteria|p__Fibrobacterota|c__Chitinivibrionia|o__Chitinivibrionales|f__Chitinispirillaceae|g__FEN-1185|s__FEN-1185___sp003165595:0.387293303,RS_GCF_000474745.1___d__Bacteria|p__Fibrobacterota|c__Chitinivibrionia|o__Chitinivibrionales|f__Chitinivibrionaceae|g__Chitinivibrio|s__Chitinivibrio___alkaliphilus:0.527070557)1.000:0.211264830,(GB_GCA_903825275.1___d__Bacteria|p__Fibrobacterota|c__Fibrobacteria|o__UBA5070|f__UBA5070|g__UBA5070|s__UBA5070___sp903825275:0.483991644,(GB_GCA_900299345.1___d__Bacteria|p__Fibrobacterota|c__Fibrobacteria|o__UBA11236|f__UBA11236|g__UBA11236|s__UBA11236___sp003455335:0.407103858,(GB_GCA_012511955.1___d__Bacteria|p__Fibrobacterota|c__Fibrobacteria|o__Fibrobacterales|f__Fibrobacteraceae|g__JAAZFC01|s__JAAZFC01___sp012511955:0.314173673,((GB_GCA_001462245.1___d__Bacteria|p__Fibrobacterota|c__Fibrobacteria|o__Fibrobacterales|f__Fibrobacteraceae|g__Fibromonas|s__Fibromonas___termitidis:0.084167410,GB_GCA_009777135.1___d__Bacteria|p__Fibrobacterota|c__Fibrobacteria|o__Fibrobacterales|f__Fibrobacteraceae|g__Fibromonas|s__Fibromonas___sp009777135:0.072629333)1.000:0.259652635,(GB_GCA_002390045.1___d__Bacteria|p__Fibrobacterota|c__Fibrobacteria|o__Fibrobacterales|f__Fibrobacteraceae|g__Fibrobacter_A|s__Fibrobacter_A___sp002390045:0.173925312,((RS_GCF_002210345.1___d__Bacteria|p__Fibrobacterota|c__Fibrobacteria|o__Fibrobacterales|f__Fibrobacteraceae|g__Fibrobacter|s__Fibrobacter___sp002210345:0.021732261,RS_GCF_902776765.1___d__Bacteria|p__Fibrobacterota|c__Fibrobacteria|o__Fibrobacterales|f__Fibrobacteraceae|g__Fibrobacter|s__Fibrobacter___succinogenes_N:0.009453825)1.000:0.049174347,((RS_GCF_002210295.1___d__Bacteria|p__Fibrobacterota|c__Fibrobacteria|o__Fibrobacterales|f__Fibrobacteraceae|g__Fibrobacter|s__Fibrobacter___sp002210295:0.010572794,RS_GCF_902794535.1___d__Bacteria|p__Fibrobacterota|c__Fibrobacteria|o__Fibrobacterales|f__Fibrobacteraceae|g__Fibrobacter|s__Fibrobacter___succinogenes_O:0.009702842)1.000:0.051241272,(GB_GCA_002395745.1___d__Bacteria|p__Fibrobacterota|c__Fibrobacteria|o__Fibrobacterales|f__Fibrobacteraceae|g__Fibrobacter|s__Fibrobacter___sp002395745:0.059694998,(RS_GCF_902768715.1___d__Bacteria|p__Fibrobacterota|c__Fibrobacteria|o__Fibrobacterales|f__Fibrobacteraceae|g__Fibrobacter|s__Fibrobacter___succinogenes_L:0.010864086,RS_GCF_902781185.1___d__Bacteria|p__Fibrobacterota|c__Fibrobacteria|o__Fibrobacterales|f__Fibrobacteraceae|g__Fibrobacter|s__Fibrobacter___succinogenes_G:0.022861825)1.000:0.038625240)0.922:0.018408330)0.952:0.018792636)1.000:0.129751193)1.000:0.109784205)0.998:0.072677269)1.000:0.209787894)0.949:0.066225503)1.000:0.175435422)1.000:0.141771979)0.994:0.052861392,(((((GB_GCA_001304035.1___d__Bacteria|p__SM23-31|c__SM23-31|o__SM23-31|f__SM23-31|g__SM23-31|s__SM23-31___sp001304035:0.405718678,GB_GCA_003644825.1___d__Bacteria|p__SM23-31|c__SM23-31|o__B21-G16|f__B21-G16|g__B21-G16|s__B21-G16___sp003644825:0.344791727)1.000:0.152237671,((GB_GCA_011363065.1___d__Bacteria|p__QNDG01|c__QNDG01|o__QNDG01|f__DTFT01|g__DTFT01|s__DTFT01___sp011363065:0.294917121,((GB_GCA_011046415.1___d__Bacteria|p__QNDG01|c__QNDG01|o__QNDG01|f__JABMRT01|g__DSAP01|s__DSAP01___sp011046415:0.213082993,GB_GCA_013202295.1___d__Bacteria|p__QNDG01|c__QNDG01|o__QNDG01|f__JABMRT01|g__JABMRT01|s__JABMRT01___sp013202295:0.219164783)1.000:0.095424709,(GB_GCA_011388275.1___d__Bacteria|p__QNDG01|c__QNDG01|o__QNDG01|f__DSAB01|g__DSAB01|s__DSAB01___sp011388275:0.263311847,GB_GCA_003645915.1___d__Bacteria|p__QNDG01|c__QNDG01|o__QNDG01|f__QNDG01|g__QNDG01|s__QNDG01___sp003645915:0.329764630)0.874:0.042686693)0.978:0.048486078)1.000:0.160860162,(((GB_GCA_011040895.1___d__Bacteria|p__KSB1|c__UBA2214|o__JdFR-76|f__DREG01|g__DREG01|s__DREG01___sp011040895:0.240127867,(GB_GCA_002011685.1___d__Bacteria|p__KSB1|c__UBA2214|o__JdFR-76|f__JdFR-76|g__JdFR-76|s__JdFR-76___sp002011685:0.144414283,(128-326_metabat2_scaf2bin.075___d__Bacteria|p__KSB1|c__UBA2214|o__JdFR-76|f__JdFR-76|g__|s__:0.084968014,A1_maxbin2_scaf2bin.227___d__Bacteria|p__KSB1|c__UBA2214|o__JdFR-76|f__JdFR-76|g__|s__:0.091190207)1.000:0.070833041)0.893:0.044253942)1.000:0.091719390,(GB_GCA_002085035.1___d__Bacteria|p__KSB1|c__UBA2214|o__JdFR-76|f__4484-219|g__4484-219|s__4484-219___sp002085035:0.268580637,(((356-284_metabat1_scaf2bin.059___d__Bacteria|p__KSB1|c__UBA2214|o__JdFR-76|f__BMS3Abin05|g__|s__:0.000929963,356-308_maxbin2_scaf2bin.186___d__Bacteria|p__KSB1|c__UBA2214|o__JdFR-76|f__BMS3Abin05|g__|s__:0.000659363)1.000:0.059707222,(M2_maxbin2_scaf2bin.411___d__Bacteria|p__KSB1|c__UBA2214|o__JdFR-76|f__BMS3Abin05|g__|s__:0.003703389,T2_maxbin2_scaf2bin.127___d__Bacteria|p__KSB1|c__UBA2214|o__JdFR-76|f__BMS3Abin05|g__|s__:0.015331209)1.000:0.036549935)1.000:0.073363820,(GB_GCA_013151735.1___d__Bacteria|p__KSB1|c__UBA2214|o__JdFR-76|f__BMS3Abin05|g__BMS3Abin05|s__BMS3Abin05___sp013151735:0.057413451,S014_metabat2_scaf2bin.096___d__Bacteria|p__KSB1|c__UBA2214|o__JdFR-76|f__BMS3Abin05|g__BMS3Abin05|s__:0.084146446)1.000:0.053741997)1.000:0.129272154)0.853:0.041342652)1.000:0.103802663,(((GB_GCA_002327255.1___d__Bacteria|p__KSB1|c__UBA2214|o__UBA2214|f__UBA2214|g__UBA2214|s__UBA2214___sp002327255:0.282570257,(128-326_metabat2_scaf2bin.065___d__Bacteria|p__KSB1|c__UBA2214|o__UBA2214|f__JAADGR01|g__|s__:0.189281878,((A3_metabat1_scaf2bin.141___d__Bacteria|p__KSB1|c__UBA2214|o__UBA2214|f__Zgenome-0027|g__|s__:0.107836504,(GB_GCA_003854975.1___d__Bacteria|p__KSB1|c__UBA2214|o__UBA2214|f__Zgenome-0027|g__Zgenome-0027|s__Zgenome-0027___sp003854975:0.126899014,GB_GCA_003854995.1___d__Bacteria|p__KSB1|c__UBA2214|o__UBA2214|f__Zgenome-0027|g__Zgenome-0027|s__Zgenome-0027___sp003854995:0.139593022)1.000:0.057634234)1.000:0.117288550,GB_GCA_011682565.1___d__Bacteria|p__KSB1|c__UBA2214|o__UBA2214|f__JAADGR01|g__JAADGR01|s__JAADGR01___sp011682565:0.192843690)0.829:0.027309010)0.911:0.035402037)1.000:0.135633090,(GB_GCA_014359355.1___d__Bacteria|p__KSB1|c__UBA2214|o__JACIZP01|f__JACIZP01|g__JACIZP01|s__JACIZP01___sp014359355:0.323290649,(GB_GCA_011389025.1___d__Bacteria|p__KSB1|c__UBA2214|o__JACIZP01|f__JADDFT01|g__DTON01|s__DTON01___sp011389025:0.160268127,T11_metabat2_scaf2bin.194___d__Bacteria|p__KSB1|c__UBA2214|o__JACIZP01|f__JADDFT01|g__JADDFT01|s__:0.140147446)1.000:0.176461662)0.639:0.044887447)1.000:0.050717556,((A3_maxbin2_scaf2bin.435___d__Bacteria|p__KSB1|c__UBA2214|o__AABM5-25-91|f__|g__|s__:0.278178764,GB_GCA_002084535.1___d__Bacteria|p__KSB1|c__UBA2214|o__AABM5-25-91|f__AABM5-25-91|g__NBLI01|s__NBLI01___sp002084535:0.277760351)1.000:0.113242771,((GB_GCA_004357015.1___d__Bacteria|p__KSB1|c__UBA2214|o__CR04bin15|f__CR04bin15|g__CR04bin15|s__CR04bin15___sp004357015:0.225150233,S146_metabat1_scaf2bin.021___d__Bacteria|p__KSB1|c__UBA2214|o__CR04bin15|f__|g__|s__:0.172950781)1.000:0.128325030,(GB_GCA_013359425.1___d__Bacteria|p__KSB1|c__UBA2214|o__DRLW01|f__QEVD01|g__QEVD01|s__QEVD01___sp013359425:0.357526120,(((128-326_metabat2_scaf2bin.084_VB___d__Bacteria|p__KSB1|c__UBA2214|o__DRLW01|f__|g__|s__:0.014515037,S146_maxbin2_scaf2bin.168_VB___d__Bacteria|p__KSB1|c__UBA2214|o__DRLW01|f__|g__|s__:0.018082903)1.000:0.138403183,(128-326_metabat2_scaf2bin.019___d__Bacteria|p__KSB1|c__UBA2214|o__DRLW01|f__|g__|s__:0.003205702,(((S146_maxbin2_scaf2bin.152___d__Bacteria|p__KSB1|c__UBA2214|o__DRLW01|f__|g__|s__:0.000699696,(S012_maxbin2_scaf2bin.079___d__Bacteria|p__KSB1|c__UBA2214|o__DRLW01|f__|g__|s__:0.000346580,S141_maxbin2_scaf2bin.063___d__Bacteria|p__KSB1|c__UBA2214|o__DRLW01|f__|g__|s__:0.000000006)0.352:0.000374461)0.123:0.000000008,S140_maxbin2_scaf2bin.103___d__Bacteria|p__KSB1|c__UBA2214|o__DRLW01|f__|g__|s__:0.001004634)0.774:0.000281731,S139_metabat2_scaf2bin.132___d__Bacteria|p__KSB1|c__UBA2214|o__DRLW01|f__|g__|s__:0.000894242)1.000:0.017566116)1.000:0.098553160)1.000:0.081341590,(GB_GCA_008501765.1___d__Bacteria|p__KSB1|c__UBA2214|o__DRLW01|f__DRLW01|g__QQUE01|s__QQUE01___sp008501765:0.281474160,((S140_metabat2_scaf2bin.142___d__Bacteria|p__KSB1|c__UBA2214|o__DRLW01|f__DRLW01|g__DRLW01|s__:0.000834429,(S146_metabat1_scaf2bin.031___d__Bacteria|p__KSB1|c__UBA2214|o__DRLW01|f__DRLW01|g__DRLW01|s__:0.000000006,(S012_metabat2_scaf2bin.168___d__Bacteria|p__KSB1|c__UBA2214|o__DRLW01|f__DRLW01|g__DRLW01|s__:0.000000006,(S144_maxbin2_scaf2bin.118___d__Bacteria|p__KSB1|c__UBA2214|o__DRLW01|f__DRLW01|g__DRLW01|s__:0.004347913,(S141_metabat1_scaf2bin.029___d__Bacteria|p__KSB1|c__UBA2214|o__DRLW01|f__DRLW01|g__DRLW01|s__:0.000447985,S139_metabat2_scaf2bin.019___d__Bacteria|p__KSB1|c__UBA2214|o__DRLW01|f__DRLW01|g__DRLW01|s__DRLW01 sp011375275:0.000423738)0.673:0.000000006)0.200:0.000000009)0.658:0.000222162)0.734:0.000473713)0.998:0.012414369,((GB_GCA_011375275.1___d__Bacteria|p__KSB1|c__UBA2214|o__DRLW01|f__DRLW01|g__DRLW01|s__DRLW01___sp011375275:0.001715930,(128-326_metabat2_scaf2bin.060___d__Bacteria|p__KSB1|c__UBA2214|o__DRLW01|f__DRLW01|g__DRLW01|s__DRLW01 sp011375275:0.015110627,T2_metabat2_scaf2bin.374___d__Bacteria|p__KSB1|c__UBA2214|o__DRLW01|f__DRLW01|g__DRLW01|s__DRLW01 sp011375275:0.007342722)0.748:0.000522427)0.978:0.006568058,M17_metabat2_scaf2bin.134___d__Bacteria|p__KSB1|c__UBA2214|o__DRLW01|f__DRLW01|g__DRLW01|s__DRLW01 sp011375275:0.002121059)0.960:0.006468793)1.000:0.178732093)1.000:0.082556983)1.000:0.111321803)1.000:0.055527542)0.857:0.034470305)0.903:0.028281039)1.000:0.047681478)0.935:0.034089051)0.978:0.033265006)0.999:0.039823666,((((GB_GCA_003644575.1___d__Bacteria|p__Marinisomatota|c__AB16|o__AB16|f__46-47|g__46-47|s__46-47___sp003644575:0.438781820,GB_GCA_011046365.1___d__Bacteria|p__Marinisomatota|c__UBA2242|o__UBA2242|f__UBA2242|g__B118-G9|s__B118-G9___sp011046365:0.403383828)0.867:0.064171889,((GB_GCA_013202385.1___d__Bacteria|p__Marinisomatota|c__UBA8477|o__UBA8477|f__UBA8477|g__JABMPR01|s__JABMPR01___sp013202385:0.098780956,GB_GCA_013202895.1___d__Bacteria|p__Marinisomatota|c__UBA8477|o__UBA8477|f__UBA8477|g__JABMPR01|s__JABMPR01___sp013202895:0.099596191)1.000:0.379253636,(GB_GCA_002719095.1___d__Bacteria|p__Marinisomatota|c__Marinisomatia|o__SCGC-AAA003-L08|f__GCA-002719095|g__GCA-002719095|s__GCA-002719095___sp002719095:0.638895636,((GB_GCA_902624575.1___d__Bacteria|p__Marinisomatota|c__Marinisomatia|o__Marinisomatales|f__Marinisomataceae|g__Marinisoma|s__Marinisoma___sp902624575:0.106986002,GB_GCA_902636035.1___d__Bacteria|p__Marinisomatota|c__Marinisomatia|o__Marinisomatales|f__Marinisomataceae|g__Marinisoma|s__Marinisoma___sp902636035:0.086443630)1.000:0.469616345,((128-326_maxbin2_scaf2bin.003___d__Bacteria|p__Marinisomatota|c__Marinisomatia|o__Marinisomatales|f__J089|g__JAADGP01|s__:0.208200121,GB_GCA_013203115.1___d__Bacteria|p__Marinisomatota|c__Marinisomatia|o__Marinisomatales|f__TCS56|g__JABMQW01|s__JABMQW01___sp013203115:0.265233210)0.999:0.049459408,((((GB_GCA_002701875.1___d__Bacteria|p__Marinisomatota|c__Marinisomatia|o__Marinisomatales|f__TCS55|g__GCA-002713455|s__GCA-002713455___sp002701875:0.160625848,(GB_GCA_002717765.1___d__Bacteria|p__Marinisomatota|c__Marinisomatia|o__Marinisomatales|f__TCS55|g__TMED108|s__TMED108___sp002717765:0.189357432,GB_GCA_002170005.2___d__Bacteria|p__Marinisomatota|c__Marinisomatia|o__Marinisomatales|f__TCS55|g__TMED144|s__TMED144___sp002170005:0.287665475)0.995:0.047226546)0.520:0.032827707,GB_GCA_002716525.1___d__Bacteria|p__Marinisomatota|c__Marinisomatia|o__Marinisomatales|f__TCS55|g__TCS55|s__TCS55___sp002716525:0.153908612)1.000:0.104655330,GB_GCA_014239435.1___d__Bacteria|p__Marinisomatota|c__Marinisomatia|o__Marinisomatales|f__TCS55|g__JAAZYX01|s__JAAZYX01___sp014239435:0.279191533)0.018:0.034379919,(GB_GCA_002256485.1___d__Bacteria|p__Marinisomatota|c__Marinisomatia|o__Marinisomatales|f__TCS55|g__UBA2126|s__UBA2126___sp002256485:0.095709779,GB_GCA_003503735.1___d__Bacteria|p__Marinisomatota|c__Marinisomatia|o__Marinisomatales|f__TCS55|g__UBA2126|s__UBA2126___sp003503735:0.085412699)1.000:0.167345114)0.999:0.046670213)1.000:0.095245801)1.000:0.125815375)1.000:0.087397662)0.241:0.034865420)1.000:0.146079901,((((GB_GCA_003599535.1___d__Bacteria|p__AABM5-125-24|c__B3-LCP|o__B3-LCP|f__B3-LCP|g__SURF-9|s__SURF-9___sp003599535:0.199478602,GB_GCA_005223185.1___d__Bacteria|p__AABM5-125-24|c__B3-LCP|o__B3-LCP|f__B3-LCP|g__B3-LCP|s__B3-LCP___sp005223185:0.247828780)1.000:0.253476014,(GB_GCA_013202315.1___d__Bacteria|p__AABM5-125-24|c__JABMRZ01|o__JABMRZ01|f__JABMRZ01|g__JABMRZ01|s__JABMRZ01___sp013202315:0.431964909,(GB_GCA_002127415.1___d__Bacteria|p__AABM5-125-24|c__AABM5-125-24|o__AABM5-125-24|f__AABM5-125-24|g__AABM5-125-24|s__AABM5-125-24___sp002127415:0.209277224,GB_GCA_013202285.1___d__Bacteria|p__AABM5-125-24|c__AABM5-125-24|o__AABM5-125-24|f__AABM5-125-24|g__JABMRV01|s__JABMRV01___sp013202285:0.215647132)1.000:0.318666319)0.746:0.051829411)0.955:0.043696561,(GB_GCA_002898195.1___d__Bacteria|p__AABM5-125-24|c__BMS3BBIN04|o__BMS3BBIN04|f__BMS3BBIN04|g__BMS3BBIN04|s__BMS3BBIN04___sp002898195:0.559890934,(GB_GCA_003818605.1___d__Bacteria|p__AABM5-125-24|c__RPQS01|o__RPQS01|f__RPQS01|g__RPQS01|s__RPQS01___sp003818605:0.251558093,GB_GCA_013360195.1___d__Bacteria|p__AABM5-125-24|c__RPQS01|o__RPQS01|f__RPQS01|g__JABWCQ01|s__JABWCQ01___sp013360195:0.293878750)1.000:0.267212206)0.947:0.053991580)1.000:0.069614107,(GB_GCA_903910645.1___d__Bacteria|p__Delongbacteria|c__UBA4055|o__CAIWAD01|f__CAIWAD01|g__CAIWAD01|s__CAIWAD01___sp903910645:0.577688897,(GB_GCA_002742935.1___d__Bacteria|p__Delongbacteria|c__UBA4055|o__UBA4055|f__UBA4055|g__GCA-2742935|s__GCA-2742935___sp002742935:0.300671622,(GB_GCA_013139625.1___d__Bacteria|p__Delongbacteria|c__UBA4055|o__UBA4055|f__UBA4055|g__WTAK01|s__WTAK01___sp013139625:0.190255574,(GB_GCA_007124045.1___d__Bacteria|p__Delongbacteria|c__UBA4055|o__UBA4055|f__UBA4055|g__SLFX01|s__SLFX01___sp007124045:0.175037070,(GB_GCA_003477045.1___d__Bacteria|p__Delongbacteria|c__UBA4055|o__UBA4055|f__UBA4055|g__UBA12480|s__UBA12480___sp003477045:0.138836797,(GB_GCA_002382735.1___d__Bacteria|p__Delongbacteria|c__UBA4055|o__UBA4055|f__UBA4055|g__UBA4055|s__UBA4055___sp002382735:0.086331089,GB_GCA_003252515.1___d__Bacteria|p__Delongbacteria|c__UBA4055|o__UBA4055|f__UBA4055|g__UBA4055|s__UBA4055___sp003252515:0.073010877)1.000:0.057406037)0.973:0.038647288)1.000:0.095525878)1.000:0.140406853)1.000:0.361903177)0.998:0.089652491)1.000:0.056468082)0.874:0.041242555,((((M2_metabat1_scaf2bin.013___d__Bacteria|p__Bacteroidota|c__Kapabacteria|o__Kapabacteriales|f__UBA2268|g__ChocPot-Mid|s__:0.431980593,((S012_metabat2_scaf2bin.001___d__Bacteria|p__Bacteroidota|c__Kapabacteria|o__Kapabacteriales|f__NICIL-2|g__|s__:0.000424692,(S146_metabat2_scaf2bin.250___d__Bacteria|p__Bacteroidota|c__Kapabacteria|o__Kapabacteriales|f__NICIL-2|g__|s__:0.000652395,(S140_metabat1_scaf2bin.019___d__Bacteria|p__Bacteroidota|c__Kapabacteria|o__Kapabacteriales|f__NICIL-2|g__|s__:0.001056917,S141_metabat2_scaf2bin.022___d__Bacteria|p__Bacteroidota|c__Kapabacteria|o__Kapabacteriales|f__NICIL-2|g__|s__:0.000000006)0.924:0.000606648)0.904:0.001280297)0.998:0.010156507,((((T10_metabat2_scaf2bin.188___d__Bacteria|p__Bacteroidota|c__Kapabacteria|o__Kapabacteriales|f__NICIL-2|g__|s__:0.000339658,T2_maxbin2_scaf2bin.248___d__Bacteria|p__Bacteroidota|c__Kapabacteria|o__Kapabacteriales|f__NICIL-2|g__|s__:0.000785041)0.896:0.001003775,134-614_metabat2_scaf2bin.041___d__Bacteria|p__Bacteroidota|c__Kapabacteria|o__Kapabacteriales|f__NICIL-2|g__|s__:0.000000006)0.870:0.001617420,M17_metabat1_scaf2bin.117___d__Bacteria|p__Bacteroidota|c__Kapabacteria|o__Kapabacteriales|f__NICIL-2|g__|s__:0.004075748)0.905:0.002554447,(M2_metabat2_scaf2bin.264___d__Bacteria|p__Bacteroidota|c__Kapabacteria|o__Kapabacteriales|f__NICIL-2|g__|s__:0.003173633,T11_maxbin2_scaf2bin.244___d__Bacteria|p__Bacteroidota|c__Kapabacteria|o__|f__|g__|s__:0.020150324)0.369:0.001339652)0.829:0.006440843)1.000:0.349885476)1.000:0.176546632,(((((M2_metabat2_scaf2bin.100___d__Bacteria|p__Bacteroidota|c__Ignavibacteria|o__Ignavibacteriales|f__Melioribacteraceae|g__|s__:0.000843336,(T2_maxbin2_scaf2bin.336___d__Bacteria|p__Bacteroidota|c__Ignavibacteria|o__Ignavibacteriales|f__Melioribacteraceae|g__JAADIR01|s__:0.000705009,(T11_metabat1_scaf2bin.052___d__Bacteria|p__Bacteroidota|c__Ignavibacteria|o__Ignavibacteriales|f__Melioribacteraceae|g__JAADIR01|s__:0.004205853,132-544_metabat2_scaf2bin.118___d__Bacteria|p__Bacteroidota|c__Ignavibacteria|o__Ignavibacteriales|f__Melioribacteraceae|g__JAADIR01|s__:0.003564661)0.835:0.002222194)0.120:0.001110330)0.996:0.007166733,(S145_metabat1_scaf2bin.005___d__Bacteria|p__Bacteroidota|c__Ignavibacteria|o__Ignavibacteriales|f__Melioribacteraceae|g__JAADIR01|s__:0.001392162,S013_maxbin2_scaf2bin.016___d__Bacteria|p__Bacteroidota|c__Ignavibacteria|o__Ignavibacteriales|f__Melioribacteraceae|g__JAADIR01|s__:0.030867220)0.991:0.006505051)1.000:0.133984559,(S143_maxbin2_scaf2bin.148_VB___d__Bacteria|p__Bacteroidota|c__Ignavibacteria|o__Ignavibacteriales|f__Melioribacteraceae|g__|s__:0.013252719,(M17_metabat1_scaf2bin.012___d__Bacteria|p__Bacteroidota|c__Ignavibacteria|o__Ignavibacteriales|f__Melioribacteraceae|g__JAADIR01|s__:0.010529579,(T10_metabat2_scaf2bin.153___d__Bacteria|p__Bacteroidota|c__Ignavibacteria|o__Ignavibacteriales|f__Melioribacteraceae|g__JAADIR01|s__:0.001427713,T2_metabat2_scaf2bin.358___d__Bacteria|p__Bacteroidota|c__Ignavibacteria|o__Ignavibacteriales|f__Melioribacteraceae|g__JAADIR01|s__:0.005800353)0.992:0.012691000)0.847:0.008410483)1.000:0.126382228)1.000:0.094378341,((M2_metabat2_scaf2bin.078___d__Bacteria|p__Bacteroidota|c__Ignavibacteria|o__Ignavibacteriales|f__Melioribacteraceae|g__|s__:0.153922091,(S014_metabat2_scaf2bin.085___d__Bacteria|p__Bacteroidota|c__Ignavibacteria|o__Ignavibacteriales|f__Melioribacteraceae|g__|s__:0.078166364,(T11_metabat2_scaf2bin.156___d__Bacteria|p__Bacteroidota|c__Ignavibacteria|o__Ignavibacteriales|f__Melioribacteraceae|g__JAADIR01|s__:0.000717602,T2_maxbin2_scaf2bin.242___d__Bacteria|p__Bacteroidota|c__Ignavibacteria|o__Ignavibacteriales|f__Melioribacteraceae|g__JAADIR01|s__:0.001618539)1.000:0.063595011)1.000:0.072810099)1.000:0.087080126,(T2_metabat2_scaf2bin.113___d__Bacteria|p__Bacteroidota|c__Ignavibacteria|o__Ignavibacteriales|f__Melioribacteraceae|g__1-14-2-50-31-20|s__:0.274841330,((356-308_metabat2_scaf2bin.106___d__Bacteria|p__Bacteroidota|c__Ignavibacteria|o__Ignavibacteriales|f__Melioribacteraceae|g__GCA-2746605|s__:0.068674952,((356-284_maxbin2_scaf2bin.240_VB___d__Bacteria|p__Bacteroidota|c__Ignavibacteria|o__Ignavibacteriales|f__Melioribacteraceae|g__GCA-2746605|s__:0.000000006,356-308_metabat2_scaf2bin.053_VB___d__Bacteria|p__Bacteroidota|c__Ignavibacteria|o__Ignavibacteriales|f__Melioribacteraceae|g__GCA-2746605|s__:0.000873179)1.000:0.039520999,((A3_metabat2_scaf2bin.136___d__Bacteria|p__Bacteroidota|c__Ignavibacteria|o__Ignavibacteriales|f__Melioribacteraceae|g__GCA-2746605|s__:0.003714219,T2_metabat2_scaf2bin.255___d__Bacteria|p__Bacteroidota|c__Ignavibacteria|o__Ignavibacteriales|f__Melioribacteraceae|g__GCA-2746605|s__:0.006306741)0.970:0.007882467,(A1_maxbin2_scaf2bin.179___d__Bacteria|p__Bacteroidota|c__Ignavibacteria|o__Ignavibacteriales|f__Melioribacteraceae|g__GCA-2746605|s__:0.047909358,T11_metabat2_scaf2bin.237___d__Bacteria|p__Bacteroidota|c__Ignavibacteria|o__Ignavibacteriales|f__Melioribacteraceae|g__GCA-2746605|s__:0.000995508)1.000:0.029014705)1.000:0.033009155)0.997:0.029599745)1.000:0.152046963,(356-308_metabat2_scaf2bin.093___d__Bacteria|p__Bacteroidota|c__Ignavibacteria|o__Ignavibacteriales|f__Melioribacteraceae|g__BMS3ABIN04|s__:0.127905762,(134-614_metabat2_scaf2bin.157___d__Bacteria|p__Bacteroidota|c__Ignavibacteria|o__Ignavibacteriales|f__Melioribacteraceae|g__BMS3ABIN04|s__:0.036697957,((356-284_metabat2_scaf2bin.056___d__Bacteria|p__Bacteroidota|c__Ignavibacteria|o__Ignavibacteriales|f__Melioribacteraceae|g__BMS3ABIN04|s__:0.001109868,356-308_metabat2_scaf2bin.084___d__Bacteria|p__Bacteroidota|c__Ignavibacteria|o__Ignavibacteriales|f__Melioribacteraceae|g__BMS3ABIN04|s__:0.000883810)1.000:0.034275940,(A3_maxbin2_scaf2bin.188___d__Bacteria|p__Bacteroidota|c__Ignavibacteria|o__Ignavibacteriales|f__Melioribacteraceae|g__BMS3ABIN04|s__:0.013267738,T2_metabat2_scaf2bin.372___d__Bacteria|p__Bacteroidota|c__Ignavibacteria|o__Ignavibacteriales|f__Melioribacteraceae|g__BMS3ABIN04|s__:0.000434151)1.000:0.020495378)1.000:0.023258148)1.000:0.086694473)1.000:0.062315871)0.977:0.031859674)0.975:0.029225793)0.845:0.042721816)1.000:0.215587947,128-326_metabat1_scaf2bin.027___d__Bacteria|p__Bacteroidota|c__SZUA-365|o__SZUA-365|f__JAADGX01|g__JAADGX01|s__:0.419623042)0.593:0.045480368)0.989:0.052912714,((((S141_metabat1_scaf2bin.067___d__Bacteria|p__Bacteroidota|c__Bacteroidia|o__SpSt-205|f__|g__|s__:0.360511839,S141_metabat2_scaf2bin.046_VB___d__Bacteria|p__Bacteroidota|c__Bacteroidia|o__|f__|g__|s__:0.372583082)1.000:0.196281228,((356-308_maxbin2_scaf2bin.079___d__Bacteria|p__Bacteroidota|c__Bacteroidia|o__SpSt-205|f__|g__|s__:0.201751477,(134-614_metabat1_scaf2bin.053___d__Bacteria|p__Bacteroidota|c__Bacteroidia|o__SpSt-205|f__|g__|s__:0.001347285,T11_metabat2_scaf2bin.225___d__Bacteria|p__Bacteroidota|c__Bacteroidia|o__SpSt-205|f__|g__|s__:0.001878491)1.000:0.142809687)1.000:0.381385164,((S141_metabat2_scaf2bin.026___d__Bacteria|p__Bacteroidota|c__Bacteroidia|o__SpSt-205|f__JAADEI01|g__JAADEI01|s__:0.242070631,T11_maxbin2_scaf2bin.239___d__Bacteria|p__Bacteroidota|c__Bacteroidia|o__SpSt-205|f__JAADEI01|g__|s__:0.157366608)1.000:0.123237490,(S141_maxbin2_scaf2bin.136___d__Bacteria|p__Bacteroidota|c__Bacteroidia|o__SpSt-205|f__JAADEI01|g__|s__:0.272942142,(S141_maxbin2_scaf2bin.164___d__Bacteria|p__Bacteroidota|c__Bacteroidia|o__SpSt-205|f__JAADEI01|g__|s__:0.029215038,T2_metabat1_scaf2bin.034___d__Bacteria|p__Bacteroidota|c__Bacteroidia|o__SpSt-205|f__JAADEI01|g__|s__:0.029223351)1.000:0.257964363)1.000:0.200684666)1.000:0.216179103)0.988:0.080189949)1.000:0.072875571,(128-326_metabat2_scaf2bin.078___d__Bacteria|p__Bacteroidota|c__Bacteroidia|o__J057|f__J057|g__J057|s__:0.462149026,((((((356-284_metabat1_scaf2bin.109___d__Bacteria|p__Bacteroidota|c__Bacteroidia|o__Bacteroidales|f__UBA1556|g__|s__:0.177692601,(4559-240_metabat2_scaf2bin.045_VB___d__Bacteria|p__Bacteroidota|c__Bacteroidia|o__Bacteroidales|f__UBA1556|g__4572-112|s__4572-112 sp002254285:0.139977960,(4559-240_metabat2_scaf2bin.068___d__Bacteria|p__Bacteroidota|c__Bacteroidia|o__Bacteroidales|f__UBA1556|g__|s__:0.092191593,((S010_maxbin2_scaf2bin.068___d__Bacteria|p__Bacteroidota|c__Bacteroidia|o__Bacteroidales|f__UBA1556|g__|s__:0.000000005,((S014_metabat2_scaf2bin.046___d__Bacteria|p__Bacteroidota|c__Bacteroidia|o__Bacteroidales|f__UBA1556|g__|s__:0.000901573,S145_metabat2_scaf2bin.093___d__Bacteria|p__Bacteroidota|c__Bacteroidia|o__Bacteroidales|f__UBA1556|g__|s__:0.001019544)0.954:0.001400843,(S011_metabat2_scaf2bin.041___d__Bacteria|p__Bacteroidota|c__Bacteroidia|o__Bacteroidales|f__UBA1556|g__|s__:0.000666179,S147_metabat2_scaf2bin.015___d__Bacteria|p__Bacteroidota|c__Bacteroidia|o__Bacteroidales|f__UBA1556|g__|s__:0.000000006)0.937:0.001025336)0.932:0.001808143)0.983:0.005238103,(132-544_metabat2_scaf2bin.122___d__Bacteria|p__Bacteroidota|c__Bacteroidia|o__Bacteroidales|f__UBA1556|g__|s__:0.005160372,T2_metabat2_scaf2bin.163___d__Bacteria|p__Bacteroidota|c__Bacteroidia|o__Bacteroidales|f__UBA1556|g__|s__:0.008845143)0.968:0.003404239)1.000:0.088635882)0.997:0.043340602)1.000:0.103529985)1.000:0.102268129,((((S014_metabat2_scaf2bin.005___d__Bacteria|p__Bacteroidota|c__Bacteroidia|o__Bacteroidales|f__F082|g__SZUA-53|s__:0.146641960,(T2_metabat1_scaf2bin.222___d__Bacteria|p__Bacteroidota|c__Bacteroidia|o__Bacteroidales|f__F082|g__SZUA-53|s__:0.001479624,(T10_metabat1_scaf2bin.002___d__Bacteria|p__Bacteroidota|c__Bacteroidia|o__Bacteroidales|f__F082|g__SZUA-53|s__:0.002092575,T11_metabat2_scaf2bin.183___d__Bacteria|p__Bacteroidota|c__Bacteroidia|o__Bacteroidales|f__F082|g__SZUA-53|s__:0.002966590)0.000:0.001244310)1.000:0.076200828)1.000:0.063759992,((131-447_metabat2_scaf2bin.089___d__Bacteria|p__Bacteroidota|c__Bacteroidia|o__Bacteroidales|f__F082|g__SZUA-53|s__:0.003387624,(S011_metabat2_scaf2bin.036___d__Bacteria|p__Bacteroidota|c__Bacteroidia|o__Bacteroidales|f__F082|g__SZUA-53|s__:0.001643088,(S010_metabat2_scaf2bin.009___d__Bacteria|p__Bacteroidota|c__Bacteroidia|o__Bacteroidales|f__F082|g__SZUA-53|s__:0.001698577,S147_maxbin2_scaf2bin.041___d__Bacteria|p__Bacteroidota|c__Bacteroidia|o__Bacteroidales|f__F082|g__SZUA-53|s__:0.000247428)0.194:0.000502208)0.907:0.004944443)1.000:0.148087349,(S014_maxbin2_scaf2bin.113_VB___d__Bacteria|p__Bacteroidota|c__Bacteroidia|o__Bacteroidales|f__F082|g__SZUA-53|s__:0.078374642,(((S016_metabat2_scaf2bin.192___d__Bacteria|p__Bacteroidota|c__Bacteroidia|o__Bacteroidales|f__F082|g__SZUA-53|s__:0.004793029,(131-447_metabat2_scaf2bin.084___d__Bacteria|p__Bacteroidota|c__Bacteroidia|o__Bacteroidales|f__F082|g__SZUA-53|s__:0.000328291,M2_metabat2_scaf2bin.033___d__Bacteria|p__Bacteroidota|c__Bacteroidia|o__Bacteroidales|f__F082|g__SZUA-53|s__:0.000931452)0.953:0.003060494)1.000:0.059441582,((M2_metabat2_scaf2bin.055___d__Bacteria|p__Bacteroidota|c__Bacteroidia|o__Bacteroidales|f__F082|g__SZUA-53|s__:0.041609764,(M17_maxbin2_scaf2bin.201___d__Bacteria|p__Bacteroidota|c__Bacteroidia|o__Bacteroidales|f__F082|g__SZUA-53|s__:0.046068860,(S145_metabat2_scaf2bin.003___d__Bacteria|p__Bacteroidota|c__Bacteroidia|o__Bacteroidales|f__F082|g__SZUA-53|s__:0.008964273,(T11_metabat1_scaf2bin.060___d__Bacteria|p__Bacteroidota|c__Bacteroidia|o__Bacteroidales|f__F082|g__SZUA-53|s__:0.002752406,T2_maxbin2_scaf2bin.368___d__Bacteria|p__Bacteroidota|c__Bacteroidia|o__Bacteroidales|f__F082|g__SZUA-53|s__:0.002069600)1.000:0.013995312)0.999:0.012494804)0.835:0.007519630)0.846:0.009405758,356-284_maxbin2_scaf2bin.127___d__Bacteria|p__Bacteroidota|c__Bacteroidia|o__Bacteroidales|f__F082|g__SZUA-53|s__:0.075272975)1.000:0.018861773)0.993:0.018882007,(S145_metabat2_scaf2bin.041___d__Bacteria|p__Bacteroidota|c__Bacteroidia|o__Bacteroidales|f__F082|g__SZUA-53|s__:0.038965303,(131-447_metabat2_scaf2bin.067___d__Bacteria|p__Bacteroidota|c__Bacteroidia|o__Bacteroidales|f__F082|g__SZUA-53|s__:0.005046910,(S011_maxbin2_scaf2bin.031___d__Bacteria|p__Bacteroidota|c__Bacteroidia|o__Bacteroidales|f__F082|g__SZUA-53|s__:0.007979383,(S010_metabat2_scaf2bin.021___d__Bacteria|p__Bacteroidota|c__Bacteroidia|o__Bacteroidales|f__F082|g__SZUA-53|s__:0.000827609,S147_metabat2_scaf2bin.008___d__Bacteria|p__Bacteroidota|c__Bacteroidia|o__Bacteroidales|f__F082|g__SZUA-53|s__:0.005404863)0.735:0.000398208)0.971:0.004361847)1.000:0.039314885)1.000:0.032602900)1.000:0.050680976)0.958:0.023705615)1.000:0.043383115)1.000:0.036262949,(((132-544_metabat2_scaf2bin.023___d__Bacteria|p__Bacteroidota|c__Bacteroidia|o__Bacteroidales|f__F082|g__B16-G9|s__:0.043401690,(S145_metabat2_scaf2bin.034___d__Bacteria|p__Bacteroidota|c__Bacteroidia|o__Bacteroidales|f__F082|g__B16-G9|s__:0.007641258,(T11_metabat1_scaf2bin.032___d__Bacteria|p__Bacteroidota|c__Bacteroidia|o__Bacteroidales|f__F082|g__B16-G9|s__:0.000764416,(132-544_metabat2_scaf2bin.094___d__Bacteria|p__Bacteroidota|c__Bacteroidia|o__Bacteroidales|f__F082|g__B16-G9|s__:0.001432567,T2_metabat2_scaf2bin.183___d__Bacteria|p__Bacteroidota|c__Bacteroidia|o__Bacteroidales|f__F082|g__B16-G9|s__:0.000317141)0.000:0.000000005)0.999:0.008339121)1.000:0.049077548)1.000:0.058151791,(PIR-30_metabat2_scaf2bin.097___d__Bacteria|p__Bacteroidota|c__Bacteroidia|o__Bacteroidales|f__F082|g__B16-G9|s__:0.116229612,S143_metabat2_scaf2bin.017___d__Bacteria|p__Bacteroidota|c__Bacteroidia|o__Bacteroidales|f__F082|g__B16-G9|s__:0.060118671)1.000:0.048398881)1.000:0.053527336,(A1_metabat2_scaf2bin.057___d__Bacteria|p__Bacteroidota|c__Bacteroidia|o__Bacteroidales|f__F082|g__UBA4459|s__:0.107399821,S010_maxbin2_scaf2bin.006_VB___d__Bacteria|p__Bacteroidota|c__Bacteroidia|o__Bacteroidales|f__F082|g__|s__:0.181877144)0.990:0.040253466)0.464:0.018306163)1.000:0.096950630,((356-308_metabat2_scaf2bin.063___d__Bacteria|p__Bacteroidota|c__Bacteroidia|o__Bacteroidales|f__JAADJA01|g__JAADJA01|s__:0.042194144,T2_metabat2_scaf2bin.346___d__Bacteria|p__Bacteroidota|c__Bacteroidia|o__Bacteroidales|f__JAADJA01|g__JAADJA01|s__:0.040802320)1.000:0.139771808,(S143_maxbin2_scaf2bin.208___d__Bacteria|p__Bacteroidota|c__Bacteroidia|o__Bacteroidales|f__UBA12170|g__|s__:0.032608429,(A1_metabat2_scaf2bin.136___d__Bacteria|p__Bacteroidota|c__Bacteroidia|o__Bacteroidales|f__JAADJA01|g__JAADJA01|s__:0.003194541,T10_metabat2_scaf2bin.024___d__Bacteria|p__Bacteroidota|c__Bacteroidia|o__Bacteroidales|f__UBA12170|g__|s__:0.005139860)1.000:0.044579661)1.000:0.269309612)0.998:0.045174425)0.966:0.036314625)1.000:0.063199986,((((S145_maxbin2_scaf2bin.154___d__Bacteria|p__Bacteroidota|c__Bacteroidia|o__Bacteroidales|f__UBA3824|g__|s__:0.049993990,T11_metabat2_scaf2bin.258___d__Bacteria|p__Bacteroidota|c__Bacteroidia|o__Bacteroidales|f__UBA3824|g__|s__:0.024241670)1.000:0.245544523,((M17_metabat1_scaf2bin.167___d__Bacteria|p__Bacteroidota|c__Bacteroidia|o__Bacteroidales|f__UBA3824|g__|s__:0.094220820,(S143_metabat2_scaf2bin.061___d__Bacteria|p__Bacteroidota|c__Bacteroidia|o__Bacteroidales|f__UBA3824|g__|s__:0.033833496,T11_metabat2_scaf2bin.043___d__Bacteria|p__Bacteroidota|c__Bacteroidia|o__Bacteroidales|f__UBA3824|g__|s__:0.023812040)1.000:0.068805562)1.000:0.057766004,(356-284_metabat1_scaf2bin.079___d__Bacteria|p__Bacteroidota|c__Bacteroidia|o__Bacteroidales|f__UBA6013|g__|s__:0.077443752,((A3_metabat2_scaf2bin.202___d__Bacteria|p__Bacteroidota|c__Bacteroidia|o__Bacteroidales|f__UBA3824|g__|s__:0.039045651,M17_metabat2_scaf2bin.273___d__Bacteria|p__Bacteroidota|c__Bacteroidia|o__Bacteroidales|f__UBA3824|g__|s__:0.042024925)0.998:0.018892594,(M2_maxbin2_scaf2bin.431_VB___d__Bacteria|p__Bacteroidota|c__Bacteroidia|o__Bacteroidales|f__UBA3824|g__|s__:0.079752176,T11_maxbin2_scaf2bin.180___d__Bacteria|p__Bacteroidota|c__Bacteroidia|o__Bacteroidales|f__UBA3824|g__|s__:0.003817949)1.000:0.075885687)1.000:0.045169326)1.000:0.062327456)1.000:0.163877669)1.000:0.114262514,(S014_metabat2_scaf2bin.036___d__Bacteria|p__Bacteroidota|c__Bacteroidia|o__Bacteroidales|f__ML635J-15|g__|s__:0.243461276,(356-284_metabat2_scaf2bin.082___d__Bacteria|p__Bacteroidota|c__Bacteroidia|o__Bacteroidales|f__UBA6013|g__|s__:0.093202289,((M17_metabat1_scaf2bin.155___d__Bacteria|p__Bacteroidota|c__Bacteroidia|o__Bacteroidales|f__UBA6013|g__|s__:0.017815733,S014_maxbin2_scaf2bin.037___d__Bacteria|p__Bacteroidota|c__Bacteroidia|o__Bacteroidales|f__UBA6013|g__|s__:0.034695475)1.000:0.074172726,356-284_metabat2_scaf2bin.072___d__Bacteria|p__Bacteroidota|c__Bacteroidia|o__Bacteroidales|f__ML635J-15|g__|s__:0.145543473)0.133:0.018322660)1.000:0.131532237)1.000:0.121506802)1.000:0.052485750,((((GB_GCA_900759925.1___d__Bacteria|p__Bacteroidota|c__Bacteroidia|o__Bacteroidales|f__Marinifilaceae|g__Butyricimonas|s__Butyricimonas___sp900759925:0.268813082,GB_GCA_902761655.1___d__Bacteria|p__Bacteroidota|c__Bacteroidia|o__Bacteroidales|f__UBA932|g__RC9|s__RC9___sp902761655:0.393736811)0.552:0.040200377,(GB_GCA_002890585.1___d__Bacteria|p__Bacteroidota|c__Bacteroidia|o__Bacteroidales|f__Tannerellaceae|g__Tannerella|s__Tannerella___sp002890585:0.245443483,(GB_GCA_902781515.1___d__Bacteria|p__Bacteroidota|c__Bacteroidia|o__Bacteroidales|f__Bacteroidaceae|g__UBA4372|s__UBA4372___sp902781515:0.187438653,(GB_GCA_900551275.1___d__Bacteria|p__Bacteroidota|c__Bacteroidia|o__Bacteroidales|f__Bacteroidaceae|g__Prevotella|s__Prevotella___sp900551275:0.123881337,GB_GCA_902799655.1___d__Bacteria|p__Bacteroidota|c__Bacteroidia|o__Bacteroidales|f__Bacteroidaceae|g__Prevotella|s__Prevotella___sp902799655:0.127596636)1.000:0.100327177)1.000:0.088797751)1.000:0.129419596)0.998:0.042362762,GB_GCA_002310235.1___d__Bacteria|p__Bacteroidota|c__Bacteroidia|o__Bacteroidales|f__ML635J-15|g__Bact-19|s__Bact-19___sp002310235:0.344962375)1.000:0.036927695,((((356-284_metabat2_scaf2bin.114___d__Bacteria|p__Bacteroidota|c__Bacteroidia|o__Bacteroidales|f__|g__|s__:0.212927065,4559-240_metabat2_scaf2bin.085___d__Bacteria|p__Bacteroidota|c__Bacteroidia|o__Bacteroidales|f__BM523|g__|s__:0.257219643)1.000:0.071339319,((A1_metabat2_scaf2bin.082___d__Bacteria|p__Bacteroidota|c__Bacteroidia|o__Bacteroidales|f__Marinilabiliaceae|g__JAADEM01|s__:0.059238263,(132-544_metabat2_scaf2bin.125___d__Bacteria|p__Bacteroidota|c__Bacteroidia|o__Bacteroidales|f__Marinilabiliaceae|g__JAADEM01|s__:0.000395222,T2_metabat2_scaf2bin.056___d__Bacteria|p__Bacteroidota|c__Bacteroidia|o__Bacteroidales|f__Marinilabiliaceae|g__JAADEM01|s__:0.009622532)1.000:0.095937362)1.000:0.174553657,((132-544_metabat1_scaf2bin.004___d__Bacteria|p__Bacteroidota|c__Bacteroidia|o__Bacteroidales|f__Prolixibacteraceae|g__Draconibacterium|s__:0.001691453,T2_metabat2_scaf2bin.166___d__Bacteria|p__Bacteroidota|c__Bacteroidia|o__Bacteroidales|f__Prolixibacteraceae|g__Draconibacterium|s__:0.002914800)0.961:0.005693378,(S016_metabat2_scaf2bin.164___d__Bacteria|p__Bacteroidota|c__Bacteroidia|o__Bacteroidales|f__Prolixibacteraceae|g__Draconibacterium|s__:0.007012738,S145_metabat2_scaf2bin.075___d__Bacteria|p__Bacteroidota|c__Bacteroidia|o__Bacteroidales|f__Prolixibacteraceae|g__Draconibacterium|s__:0.001825031)0.997:0.007590498)1.000:0.230821742)0.495:0.033392457)0.348:0.022057881,(GB_GCA_001768565.1___d__Bacteria|p__Bacteroidota|c__Bacteroidia|o__Bacteroidales|f__UBA12077|g__UBA12077|s__UBA12077___sp001768565:0.222177746,(S016_metabat2_scaf2bin.035___d__Bacteria|p__Bacteroidota|c__Bacteroidia|o__Bacteroidales|f__VadinHA17|g__DRPN01|s__:0.186311532,(PIR-30_metabat1_scaf2bin.024___d__Bacteria|p__Bacteroidota|c__Bacteroidia|o__Bacteroidales|f__VadinHA17|g__DRPN01|s__:0.094611713,(S015_metabat2_scaf2bin.054___d__Bacteria|p__Bacteroidota|c__Bacteroidia|o__Bacteroidales|f__VadinHA17|g__DRPN01|s__:0.015008965,(A1_metabat2_scaf2bin.020___d__Bacteria|p__Bacteroidota|c__Bacteroidia|o__Bacteroidales|f__VadinHA17|g__DRPN01|s__:0.000831544,A3_metabat2_scaf2bin.060___d__Bacteria|p__Bacteroidota|c__Bacteroidia|o__Bacteroidales|f__VadinHA17|g__DRPN01|s__:0.001590300)0.941:0.004265251)1.000:0.067262038)1.000:0.066168980)1.000:0.148432273)0.999:0.045890248)0.162:0.018982809,(((A1_maxbin2_scaf2bin.094___d__Bacteria|p__Bacteroidota|c__Bacteroidia|o__Bacteroidales|f__NBLH01|g__NBLH01|s__:0.050587712,((((M17_metabat2_scaf2bin.272___d__Bacteria|p__Bacteroidota|c__Bacteroidia|o__Bacteroidales|f__NBLH01|g__NBLH01|s__:0.000000006,A3_metabat2_scaf2bin.319___d__Bacteria|p__Bacteroidota|c__Bacteroidia|o__Bacteroidales|f__NBLH01|g__NBLH01|s__:0.014387151)0.871:0.001249329,S140_maxbin2_scaf2bin.287___d__Bacteria|p__Bacteroidota|c__Bacteroidia|o__Bacteroidales|f__NBLH01|g__NBLH01|s__:0.071058841)0.999:0.009583658,S144_metabat2_scaf2bin.067___d__Bacteria|p__Bacteroidota|c__Bacteroidia|o__Bacteroidales|f__NBLH01|g__NBLH01|s__:0.012389964)1.000:0.024273822,355-202_metabat1_scaf2bin.065_VB___d__Bacteria|p__Bacteroidota|c__Bacteroidia|o__Bacteroidales|f__NBLH01|g__NBLH01|s__:0.033941353)1.000:0.032607944)1.000:0.149178217,(A3_metabat1_scaf2bin.195___d__Bacteria|p__Bacteroidota|c__Bacteroidia|o__Bacteroidales|f__JAADGE01|g__JAADGE01|s__:0.094001955,(355-202_metabat2_scaf2bin.077___d__Bacteria|p__Bacteroidota|c__Bacteroidia|o__Bacteroidales|f__JAADGE01|g__JAADGE01|s__:0.068022597,356-284_metabat2_scaf2bin.003___d__Bacteria|p__Bacteroidota|c__Bacteroidia|o__Bacteroidales|f__JAADGE01|g__JAADGE01|s__:0.053553695)0.995:0.028923804)1.000:0.182795218)0.977:0.037962660,S012_metabat2_scaf2bin.153___d__Bacteria|p__Bacteroidota|c__Bacteroidia|o__Bacteroidales|f__UBA6013|g__|s__:0.266093554)1.000:0.031568346)0.139:0.021985444)0.979:0.027117766)1.000:0.041632466)1.000:0.037651264,((M17_metabat2_scaf2bin.061___d__Bacteria|p__Bacteroidota|c__Bacteroidia|o__Flavobacteriales|f__Crocinitomicaceae|g__UBA4466|s__:0.238147130,(M17_metabat1_scaf2bin.138___d__Bacteria|p__Bacteroidota|c__Bacteroidia|o__Flavobacteriales|f__UBA10066|g__|s__:0.020623774,(M2_metabat2_scaf2bin.061___d__Bacteria|p__Bacteroidota|c__Bacteroidia|o__Flavobacteriales|f__UBA10066|g__|s__:0.013342042,S147_maxbin2_scaf2bin.065_VB___d__Bacteria|p__Bacteroidota|c__Bacteroidia|o__Flavobacteriales|f__UBA10066|g__|s__:0.008007440)0.995:0.016985098)1.000:0.236034502)1.000:0.086041055,(RS_GCF_003815835.1___d__Bacteria|p__Bacteroidota|c__Bacteroidia|o__Flavobacteriales|f__Weeksellaceae|g__Chryseobacterium|s__Chryseobacterium___shandongense:0.369429917,(((355-202_metabat2_scaf2bin.083___d__Bacteria|p__Bacteroidota|c__Bacteroidia|o__Flavobacteriales|f__Flavobacteriaceae|g__|s__:0.065211994,S011_maxbin2_scaf2bin.022_VB___d__Bacteria|p__Bacteroidota|c__Bacteroidia|o__Flavobacteriales|f__Flavobacteriaceae|g__|s__:0.067409026)1.000:0.135167348,((((356-284_metabat1_scaf2bin.093___d__Bacteria|p__Bacteroidota|c__Bacteroidia|o__Flavobacteriales|f__Flavobacteriaceae|g__|s__:0.110427405,A3_metabat2_scaf2bin.296___d__Bacteria|p__Bacteroidota|c__Bacteroidia|o__Flavobacteriales|f__Flavobacteriaceae|g__|s__:0.117343247)0.950:0.025837301,(T2_metabat2_scaf2bin.389___d__Bacteria|p__Bacteroidota|c__Bacteroidia|o__Flavobacteriales|f__Flavobacteriaceae|g__|s__:0.128386013,(A1_metabat2_scaf2bin.140___d__Bacteria|p__Bacteroidota|c__Bacteroidia|o__Flavobacteriales|f__Flavobacteriaceae|g__|s__:0.010856765,A3_metabat2_scaf2bin.052___d__Bacteria|p__Bacteroidota|c__Bacteroidia|o__Flavobacteriales|f__Flavobacteriaceae|g__|s__:0.007602699)1.000:0.236893130)0.843:0.031310659)1.000:0.090009098,(((S139_maxbin2_scaf2bin.017___d__Bacteria|p__Bacteroidota|c__Bacteroidia|o__Flavobacteriales|f__Flavobacteriaceae|g__Lutibacter|s__:0.019632020,(M2_metabat2_scaf2bin.147___d__Bacteria|p__Bacteroidota|c__Bacteroidia|o__Flavobacteriales|f__Flavobacteriaceae|g__Lutibacter|s__:0.002950797,S144_maxbin2_scaf2bin.007___d__Bacteria|p__Bacteroidota|c__Bacteroidia|o__Flavobacteriales|f__Flavobacteriaceae|g__Lutibacter|s__:0.010296612)0.408:0.000434832)1.000:0.063861954,(355-202_metabat2_scaf2bin.084_VB___d__Bacteria|p__Bacteroidota|c__Bacteroidia|o__Flavobacteriales|f__Flavobacteriaceae|g__Lutibacter|s__:0.074502966,4281-140_maxbin2_scaf2bin.125___d__Bacteria|p__Bacteroidota|c__Bacteroidia|o__Flavobacteriales|f__Flavobacteriaceae|g__Lutibacter|s__:0.058024993)0.999:0.030845446)1.000:0.066716667,((4281-140_metabat2_scaf2bin.001___d__Bacteria|p__Bacteroidota|c__Bacteroidia|o__Flavobacteriales|f__Flavobacteriaceae|g__Aureibaculum|s__:0.090684257,(T2_metabat2_scaf2bin.193___d__Bacteria|p__Bacteroidota|c__Bacteroidia|o__Flavobacteriales|f__Flavobacteriaceae|g__Aureibaculum|s__:0.061114334,(356-308_metabat2_scaf2bin.069___d__Bacteria|p__Bacteroidota|c__Bacteroidia|o__Flavobacteriales|f__Flavobacteriaceae|g__Aureibaculum|s__Aureibaculum sp011330545:0.010858976,(A3_metabat2_scaf2bin.286___d__Bacteria|p__Bacteroidota|c__Bacteroidia|o__Flavobacteriales|f__Flavobacteriaceae|g__Aureibaculum|s__Aureibaculum sp011330545:0.000000006,T2_metabat1_scaf2bin.232___d__Bacteria|p__Bacteroidota|c__Bacteroidia|o__Flavobacteriales|f__Flavobacteriaceae|g__Aureibaculum|s__Aureibaculum sp011330545:0.001623930)0.984:0.004541414)1.000:0.048615483)1.000:0.032026940)1.000:0.057785856,(4281-140_metabat2_scaf2bin.055___d__Bacteria|p__Bacteroidota|c__Bacteroidia|o__Flavobacteriales|f__Flavobacteriaceae|g__QNYL01|s__:0.125436494,(((355-202_metabat2_scaf2bin.007___d__Bacteria|p__Bacteroidota|c__Bacteroidia|o__Flavobacteriales|f__Flavobacteriaceae|g__|s__:0.007146759,356-308_metabat2_scaf2bin.060___d__Bacteria|p__Bacteroidota|c__Bacteroidia|o__Flavobacteriales|f__Flavobacteriaceae|g__|s__:0.003923732)1.000:0.031960693,(M17_metabat2_scaf2bin.266___d__Bacteria|p__Bacteroidota|c__Bacteroidia|o__Flavobacteriales|f__Flavobacteriaceae|g__|s__:0.028026510,134-614_metabat2_scaf2bin.158___d__Bacteria|p__Bacteroidota|c__Bacteroidia|o__Flavobacteriales|f__Flavobacteriaceae|g__QNYL01|s__:0.046977882)0.993:0.014821271)1.000:0.087248039,(4281-140_metabat2_scaf2bin.048___d__Bacteria|p__Bacteroidota|c__Bacteroidia|o__Flavobacteriales|f__Flavobacteriaceae|g__|s__:0.106670256,((355-202_metabat2_scaf2bin.014___d__Bacteria|p__Bacteroidota|c__Bacteroidia|o__Flavobacteriales|f__Flavobacteriaceae|g__|s__:0.051502819,S010_metabat2_scaf2bin.041___d__Bacteria|p__Bacteroidota|c__Bacteroidia|o__Flavobacteriales|f__Flavobacteriaceae|g__|s__:0.044751016)1.000:0.025178377,(355-202_metabat2_scaf2bin.064___d__Bacteria|p__Bacteroidota|c__Bacteroidia|o__Flavobacteriales|f__Flavobacteriaceae|g__|s__:0.074839536,355-202_metabat2_scaf2bin.087___d__Bacteria|p__Bacteroidota|c__Bacteroidia|o__Flavobacteriales|f__Flavobacteriaceae|g__|s__:0.069219980)0.973:0.022319699)1.000:0.031781422)0.992:0.031198043)1.000:0.050629035)0.945:0.022587653)0.977:0.021594402)0.712:0.024650506)1.000:0.036592897,(RS_GCF_002217355.1___d__Bacteria|p__Bacteroidota|c__Bacteroidia|o__Flavobacteriales|f__Flavobacteriaceae|g__Flavobacterium|s__Flavobacterium___oncorhynchi:0.184867375,((131-447_metabat1_scaf2bin.014___d__Bacteria|p__Bacteroidota|c__Bacteroidia|o__Flavobacteriales|f__Flavobacteriaceae|g__Mesoflavibacter|s__Mesoflavibacter zeaxanthinifaciens:0.088985908,GB_GCA_013042715.1___d__Bacteria|p__Bacteroidota|c__Bacteroidia|o__Flavobacteriales|f__Flavobacteriaceae|g__Site-B15|s__Site-B15___sp013042715:0.105406928)1.000:0.039972327,(RS_GCF_007050985.1___d__Bacteria|p__Bacteroidota|c__Bacteroidia|o__Flavobacteriales|f__Flavobacteriaceae|g__Gramella|s__Gramella___sabulilitoris:0.145796559,(131-447_metabat2_scaf2bin.086___d__Bacteria|p__Bacteroidota|c__Bacteroidia|o__Flavobacteriales|f__Flavobacteriaceae|g__Gilvibacter|s__Gilvibacter sp002163875:0.141038756,(M2_metabat2_scaf2bin.275___d__Bacteria|p__Bacteroidota|c__Bacteroidia|o__Flavobacteriales|f__Flavobacteriaceae|g__GCA-002733185|s__:0.096943420,(M17_metabat1_scaf2bin.164___d__Bacteria|p__Bacteroidota|c__Bacteroidia|o__Flavobacteriales|f__Flavobacteriaceae|g__GCA-002733185|s__:0.016098273,(S141_maxbin2_scaf2bin.017___d__Bacteria|p__Bacteroidota|c__Bacteroidia|o__Flavobacteriales|f__Flavobacteriaceae|g__GCA-002733185|s__:0.012736941,T2_metabat1_scaf2bin.017___d__Bacteria|p__Bacteroidota|c__Bacteroidia|o__Flavobacteriales|f__Flavobacteriaceae|g__GCA-002733185|s__:0.013526000)0.895:0.006506851)1.000:0.093683166)1.000:0.038503124)1.000:0.033030131)0.932:0.021161982)0.984:0.029220625)1.000:0.041697475)0.509:0.025480054)1.000:0.061642689,((((PIR-30_metabat2_scaf2bin.041___d__Bacteria|p__Bacteroidota|c__Bacteroidia|o__Flavobacteriales|f__JAADED01|g__|s__:0.043915523,PIR-30_metabat2_scaf2bin.054___d__Bacteria|p__Bacteroidota|c__Bacteroidia|o__Flavobacteriales|f__JAADED01|g__|s__:0.037154513)1.000:0.043078866,((356-284_metabat1_scaf2bin.044___d__Bacteria|p__Bacteroidota|c__Bacteroidia|o__Flavobacteriales|f__JAADED01|g__|s__:0.001714454,356-308_metabat2_scaf2bin.022_VB___d__Bacteria|p__Bacteroidota|c__Bacteroidia|o__Flavobacteriales|f__JAADED01|g__|s__:0.001745916)1.000:0.088221979,(356-284_metabat2_scaf2bin.103___d__Bacteria|p__Bacteroidota|c__Bacteroidia|o__Flavobacteriales|f__JAADED01|g__|s__:0.033012703,356-308_metabat2_scaf2bin.102___d__Bacteria|p__Bacteroidota|c__Bacteroidia|o__Flavobacteriales|f__JAADED01|g__|s__:0.042803847)1.000:0.041448435)0.966:0.018893840)1.000:0.034325471,((132-544_metabat2_scaf2bin.070___d__Bacteria|p__Bacteroidota|c__Bacteroidia|o__Flavobacteriales|f__JAADED01|g__|s__:0.025346068,S145_maxbin2_scaf2bin.046_VB___d__Bacteria|p__Bacteroidota|c__Bacteroidia|o__Flavobacteriales|f__JAADED01|g__|s__:0.016022125)1.000:0.098369698,(4281-140_metabat2_scaf2bin.049___d__Bacteria|p__Bacteroidota|c__Bacteroidia|o__Flavobacteriales|f__JAADED01|g__|s__:0.077666957,((((((S010_metabat2_scaf2bin.078___d__Bacteria|p__Bacteroidota|c__Bacteroidia|o__Flavobacteriales|f__JAADED01|g__|s__:0.001839030,S145_metabat2_scaf2bin.090___d__Bacteria|p__Bacteroidota|c__Bacteroidia|o__Flavobacteriales|f__JAADED01|g__|s__:0.000941394)0.248:0.001076606,S013_metabat2_scaf2bin.099___d__Bacteria|p__Bacteroidota|c__Bacteroidia|o__Flavobacteriales|f__JAADED01|g__|s__:0.010633629)0.914:0.003215241,T2_metabat2_scaf2bin.128___d__Bacteria|p__Bacteroidota|c__Bacteroidia|o__Flavobacteriales|f__JAADED01|g__|s__:0.006682845)1.000:0.059147638,((134-614_metabat2_scaf2bin.100___d__Bacteria|p__Bacteroidota|c__Bacteroidia|o__Flavobacteriales|f__JAADED01|g__|s__:0.048937963,(M17_metabat2_scaf2bin.041___d__Bacteria|p__Bacteroidota|c__Bacteroidia|o__Flavobacteriales|f__JAADED01|g__|s__:0.021917941,S143_maxbin2_scaf2bin.113___d__Bacteria|p__Bacteroidota|c__Bacteroidia|o__Flavobacteriales|f__JAADED01|g__|s__:0.038624538)0.958:0.011298493)0.968:0.011229999,((A3_metabat2_scaf2bin.374___d__Bacteria|p__Bacteroidota|c__Bacteroidia|o__Flavobacteriales|f__JAADED01|g__|s__:0.033635941,(S143_maxbin2_scaf2bin.131___d__Bacteria|p__Bacteroidota|c__Bacteroidia|o__Flavobacteriales|f__JAADED01|g__|s__:0.066768954,(A1_metabat1_scaf2bin.149___d__Bacteria|p__Bacteroidota|c__Bacteroidia|o__Flavobacteriales|f__JAADED01|g__|s__:0.013246204,T11_metabat2_scaf2bin.029___d__Bacteria|p__Bacteroidota|c__Bacteroidia|o__Flavobacteriales|f__JAADED01|g__|s__:0.008573327)0.987:0.016307206)0.999:0.014426174)1.000:0.029458280,(A1_metabat2_scaf2bin.360___d__Bacteria|p__Bacteroidota|c__Bacteroidia|o__Flavobacteriales|f__JAADED01|g__|s__:0.026822805,(A1_metabat2_scaf2bin.149___d__Bacteria|p__Bacteroidota|c__Bacteroidia|o__Flavobacteriales|f__JAADED01|g__|s__:0.000000005,A3_metabat2_scaf2bin.055___d__Bacteria|p__Bacteroidota|c__Bacteroidia|o__Flavobacteriales|f__JAADED01|g__|s__:0.009934973)1.000:0.045248135)0.835:0.009750293)1.000:0.020962213)1.000:0.024613594)0.827:0.013116478,(((M10_metabat2_scaf2bin.086___d__Bacteria|p__Bacteroidota|c__Bacteroidia|o__Flavobacteriales|f__JAADED01|g__|s__:0.000000006,M17_metabat2_scaf2bin.024___d__Bacteria|p__Bacteroidota|c__Bacteroidia|o__Flavobacteriales|f__JAADED01|g__|s__:0.000000005)0.816:0.000422056,(S144_metabat2_scaf2bin.096___d__Bacteria|p__Bacteroidota|c__Bacteroidia|o__Flavobacteriales|f__JAADED01|g__|s__:0.000746838,S141_maxbin2_scaf2bin.003___d__Bacteria|p__Bacteroidota|c__Bacteroidia|o__Flavobacteriales|f__JAADED01|g__|s__:0.001274236)0.638:0.000894818)1.000:0.047576660,(132-544_metabat2_scaf2bin.096___d__Bacteria|p__Bacteroidota|c__Bacteroidia|o__Flavobacteriales|f__JAADED01|g__|s__:0.004118703,(M1_maxbin2_scaf2bin.022___d__Bacteria|p__Bacteroidota|c__Bacteroidia|o__Flavobacteriales|f__JAADED01|g__|s__:0.005963041,M2_metabat2_scaf2bin.231___d__Bacteria|p__Bacteroidota|c__Bacteroidia|o__Flavobacteriales|f__JAADED01|g__|s__:0.000000006)0.965:0.001943620)1.000:0.036126471)1.000:0.035193384)0.722:0.012036782,4281-140_metabat1_scaf2bin.014___d__Bacteria|p__Bacteroidota|c__Bacteroidia|o__Flavobacteriales|f__JAADED01|g__|s__:0.050806605)0.998:0.019435294)0.994:0.020385542)1.000:0.030677812)1.000:0.090629523,(((4281-140_metabat2_scaf2bin.033___d__Bacteria|p__Bacteroidota|c__Bacteroidia|o__Flavobacteriales|f__JAADED01|g__JAADED01|s__:0.081145332,PIR-30_metabat1_scaf2bin.036___d__Bacteria|p__Bacteroidota|c__Bacteroidia|o__Flavobacteriales|f__JAADED01|g__JAADED01|s__:0.079089560)1.000:0.090364543,((S143_maxbin2_scaf2bin.133___d__Bacteria|p__Bacteroidota|c__Bacteroidia|o__Flavobacteriales|f__JAADED01|g__JAADED01|s__:0.047590793,(134-614_metabat2_scaf2bin.033___d__Bacteria|p__Bacteroidota|c__Bacteroidia|o__Flavobacteriales|f__JAADED01|g__|s__:0.006932938,M17_metabat1_scaf2bin.090___d__Bacteria|p__Bacteroidota|c__Bacteroidia|o__Flavobacteriales|f__JAADED01|g__JAADED01|s__:0.004305659)1.000:0.028557477)1.000:0.129390081,(PIR-30_maxbin2_scaf2bin.166_VB___d__Bacteria|p__Bacteroidota|c__Bacteroidia|o__Flavobacteriales|f__JAADED01|g__JAADED01|s__:0.119996305,(S143_metabat2_scaf2bin.187___d__Bacteria|p__Bacteroidota|c__Bacteroidia|o__Flavobacteriales|f__JAADED01|g__JAADED01|s__:0.038212707,(A3_maxbin2_scaf2bin.486___d__Bacteria|p__Bacteroidota|c__Bacteroidia|o__Flavobacteriales|f__JAADED01|g__JAADED01|s__:0.031196642,((132-544_metabat2_scaf2bin.083___d__Bacteria|p__Bacteroidota|c__Bacteroidia|o__Flavobacteriales|f__JAADED01|g__JAADED01|s__:0.007056943,134-614_maxbin2_scaf2bin.106_VB___d__Bacteria|p__Bacteroidota|c__Bacteroidia|o__Flavobacteriales|f__JAADED01|g__JAADED01|s__:0.001030753)0.240:0.001687650,((M10_metabat1_scaf2bin.019___d__Bacteria|p__Bacteroidota|c__Bacteroidia|o__Flavobacteriales|f__JAADED01|g__JAADED01|s__:0.014268223,(T2_metabat1_scaf2bin.023___d__Bacteria|p__Bacteroidota|c__Bacteroidia|o__Flavobacteriales|f__JAADED01|g__JAADED01|s__:0.003283793,M17_metabat2_scaf2bin.282___d__Bacteria|p__Bacteroidota|c__Bacteroidia|o__Flavobacteriales|f__JAADED01|g__JAADED01|s__:0.008691565)0.975:0.004446056)0.480:0.000781180,A1_maxbin2_scaf2bin.028___d__Bacteria|p__Bacteroidota|c__Bacteroidia|o__Flavobacteriales|f__JAADED01|g__JAADED01|s__:0.008278909)0.000:0.001384611)0.502:0.003907631)0.982:0.014367859)1.000:0.094312420)1.000:0.064770596)0.955:0.030995430)0.027:0.022125631,(356-284_maxbin2_scaf2bin.067___d__Bacteria|p__Bacteroidota|c__Bacteroidia|o__Flavobacteriales|f__JAADED01|g__|s__:0.127629390,4281-140_metabat2_scaf2bin.071___d__Bacteria|p__Bacteroidota|c__Bacteroidia|o__Flavobacteriales|f__JAADED01|g__JAADED01|s__:0.126900075)1.000:0.045394052)1.000:0.154833000)1.000:0.117250963)0.883:0.036727146)1.000:0.069970082)1.000:0.048251525)1.000:0.056864997,(GB_GCA_009693575.1___d__Bacteria|p__Bacteroidota|c__Bacteroidia|o__NS11-12g|f__SHWZ01|g__SHWZ01|s__SHWZ01___sp009693575:0.401545464,(GB_GCA_003504855.1___d__Bacteria|p__Bacteroidota|c__Bacteroidia|o__Cytophagales|f__Cyclobacteriaceae|g__ELB16-189|s__ELB16-189___sp003504855:0.287520925,((A3_metabat2_scaf2bin.066___d__Bacteria|p__Bacteroidota|c__Bacteroidia|o__Cytophagales|f__Cyclobacteriaceae|g__|s__:0.162189998,S146_metabat2_scaf2bin.163___d__Bacteria|p__Bacteroidota|c__Bacteroidia|o__Cytophagales|f__Cyclobacteriaceae|g__JAAUQL01|s__:0.142180767)1.000:0.092106143,(355-202_metabat1_scaf2bin.066___d__Bacteria|p__Bacteroidota|c__Bacteroidia|o__Cytophagales|f__Cyclobacteriaceae|g__|s__:0.221150529,((M2_metabat1_scaf2bin.207___d__Bacteria|p__Bacteroidota|c__Bacteroidia|o__Cytophagales|f__Cyclobacteriaceae|g__|s__:0.082885931,(354-166_metabat2_scaf2bin.071___d__Bacteria|p__Bacteroidota|c__Bacteroidia|o__Cytophagales|f__Cyclobacteriaceae|g__|s__:0.038082402,4281-140_metabat1_scaf2bin.001___d__Bacteria|p__Bacteroidota|c__Bacteroidia|o__Cytophagales|f__Cyclobacteriaceae|g__|s__:0.063457469)1.000:0.063860678)1.000:0.101390616,((M2_metabat1_scaf2bin.230___d__Bacteria|p__Bacteroidota|c__Bacteroidia|o__Cytophagales|f__Cyclobacteriaceae|g__|s__:0.014859245,((((S012_metabat1_scaf2bin.012___d__Bacteria|p__Bacteroidota|c__Bacteroidia|o__Cytophagales|f__Cyclobacteriaceae|g__|s__:0.001510927,S146_metabat2_scaf2bin.019___d__Bacteria|p__Bacteroidota|c__Bacteroidia|o__Cytophagales|f__Cyclobacteriaceae|g__|s__:0.000000006)0.870:0.000000006,S140_maxbin2_scaf2bin.122___d__Bacteria|p__Bacteroidota|c__Bacteroidia|o__Cytophagales|f__Cyclobacteriaceae|g__|s__:0.000982024)0.737:0.001542600,S141_metabat2_scaf2bin.139___d__Bacteria|p__Bacteroidota|c__Bacteroidia|o__Cytophagales|f__Cyclobacteriaceae|g__|s__:0.000620657)0.872:0.002148550,S144_maxbin2_scaf2bin.080___d__Bacteria|p__Bacteroidota|c__Bacteroidia|o__Cytophagales|f__Cyclobacteriaceae|g__|s__:0.029864434)0.933:0.003846565)1.000:0.110528330,(354-166_metabat2_scaf2bin.076___d__Bacteria|p__Bacteroidota|c__Bacteroidia|o__Cytophagales|f__Cyclobacteriaceae|g__|s__:0.040033831,S146_maxbin2_scaf2bin.199___d__Bacteria|p__Bacteroidota|c__Bacteroidia|o__Cytophagales|f__Cyclobacteriaceae|g__|s__:0.045891465)1.000:0.070149489)1.000:0.062115248)1.000:0.071241847)0.931:0.032126277)0.829:0.033161155)1.000:0.107176966)0.646:0.042059976)0.999:0.046869708,((((134-614_metabat2_scaf2bin.096___d__Bacteria|p__Bacteroidota|c__Bacteroidia|o__Chitinophagales|f__Saprospiraceae|g__HyVt-613|s__:0.165511959,((134-614_metabat1_scaf2bin.094___d__Bacteria|p__Bacteroidota|c__Bacteroidia|o__Chitinophagales|f__Saprospiraceae|g__HyVt-613|s__:0.000880081,T2_maxbin2_scaf2bin.270___d__Bacteria|p__Bacteroidota|c__Bacteroidia|o__Chitinophagales|f__Saprospiraceae|g__HyVt-613|s__:0.000532438)1.000:0.054124518,(356-284_metabat1_scaf2bin.112___d__Bacteria|p__Bacteroidota|c__Bacteroidia|o__Chitinophagales|f__Saprospiraceae|g__HyVt-613|s__:0.042685503,T2_maxbin2_scaf2bin.317_VB___d__Bacteria|p__Bacteroidota|c__Bacteroidia|o__Chitinophagales|f__Saprospiraceae|g__HyVt-613|s__:0.019420615)1.000:0.048814439)1.000:0.100003605)1.000:0.203896259,(((354-166_metabat2_scaf2bin.130___d__Bacteria|p__Bacteroidota|c__Bacteroidia|o__Chitinophagales|f__Saprospiraceae|g__|s__:0.009049930,356-308_metabat1_scaf2bin.063___d__Bacteria|p__Bacteroidota|c__Bacteroidia|o__Chitinophagales|f__Saprospiraceae|g__|s__:0.008826956)1.000:0.084765222,((S144_metabat2_scaf2bin.015___d__Bacteria|p__Bacteroidota|c__Bacteroidia|o__Chitinophagales|f__Saprospiraceae|g__|s__:0.000594306,(S140_metabat2_scaf2bin.102___d__Bacteria|p__Bacteroidota|c__Bacteroidia|o__Chitinophagales|f__Saprospiraceae|g__AM-2324|s__:0.001181838,S146_metabat2_scaf2bin.062___d__Bacteria|p__Bacteroidota|c__Bacteroidia|o__Chitinophagales|f__Saprospiraceae|g__AM-2324|s__:0.004752814)0.639:0.000892229)1.000:0.012380535,(M17_metabat1_scaf2bin.130___d__Bacteria|p__Bacteroidota|c__Bacteroidia|o__Chitinophagales|f__Saprospiraceae|g__|s__:0.014001189,(T2_maxbin2_scaf2bin.314___d__Bacteria|p__Bacteroidota|c__Bacteroidia|o__Chitinophagales|f__Saprospiraceae|g__|s__:0.000000005,(134-614_metabat2_scaf2bin.122___d__Bacteria|p__Bacteroidota|c__Bacteroidia|o__Chitinophagales|f__Saprospiraceae|g__|s__:0.000000005,T10_maxbin2_scaf2bin.162___d__Bacteria|p__Bacteroidota|c__Bacteroidia|o__Chitinophagales|f__Saprospiraceae|g__|s__:0.001757407)0.916:0.000839310)0.990:0.004181040)0.278:0.007742772)1.000:0.078074992)1.000:0.169569494,((354-166_metabat2_scaf2bin.107___d__Bacteria|p__Bacteroidota|c__Bacteroidia|o__Chitinophagales|f__Saprospiraceae|g__|s__:0.239873662,(134-614_metabat2_scaf2bin.036___d__Bacteria|p__Bacteroidota|c__Bacteroidia|o__Chitinophagales|f__Saprospiraceae|g__BCD1|s__:0.007063909,T2_metabat2_scaf2bin.026___d__Bacteria|p__Bacteroidota|c__Bacteroidia|o__Chitinophagales|f__Saprospiraceae|g__BCD1|s__:0.002361255)1.000:0.207238266)1.000:0.061033180,(M2_metabat2_scaf2bin.095___d__Bacteria|p__Bacteroidota|c__Bacteroidia|o__Chitinophagales|f__Saprospiraceae|g__UBA6168|s__:0.218030834,((354-166_maxbin2_scaf2bin.116___d__Bacteria|p__Bacteroidota|c__Bacteroidia|o__Chitinophagales|f__Saprospiraceae|g__|s__:0.078008632,(S012_maxbin2_scaf2bin.042___d__Bacteria|p__Bacteroidota|c__Bacteroidia|o__Chitinophagales|f__Saprospiraceae|g__|s__:0.006084796,S141_metabat2_scaf2bin.129___d__Bacteria|p__Bacteroidota|c__Bacteroidia|o__Chitinophagales|f__Saprospiraceae|g__|s__:0.001652716)1.000:0.063733179)1.000:0.128524537,S146_metabat1_scaf2bin.033___d__Bacteria|p__Bacteroidota|c__Bacteroidia|o__Chitinophagales|f__Saprospiraceae|g__|s__:0.158171477)0.871:0.033053579)0.920:0.030561083)0.443:0.026293273)0.999:0.042953911)0.550:0.030694807,(((((134-614_maxbin2_scaf2bin.081_VB___d__Bacteria|p__Bacteroidota|c__Bacteroidia|o__Chitinophagales|f__Saprospiraceae|g__|s__:0.001463650,T2_maxbin2_scaf2bin.431_VB___d__Bacteria|p__Bacteroidota|c__Bacteroidia|o__Chitinophagales|f__Saprospiraceae|g__|s__:0.000376200)0.911:0.001695187,M17_metabat1_scaf2bin.135___d__Bacteria|p__Bacteroidota|c__Bacteroidia|o__Chitinophagales|f__Saprospiraceae|g__|s__:0.008205804)0.991:0.011274051,(S141_metabat1_scaf2bin.066___d__Bacteria|p__Bacteroidota|c__Bacteroidia|o__Chitinophagales|f__Saprospiraceae|g__|s__:0.000997874,(S140_metabat2_scaf2bin.076___d__Bacteria|p__Bacteroidota|c__Bacteroidia|o__Chitinophagales|f__Saprospiraceae|g__|s__:0.001416344,S144_metabat1_scaf2bin.028___d__Bacteria|p__Bacteroidota|c__Bacteroidia|o__Chitinophagales|f__Saprospiraceae|g__|s__:0.000712172)0.905:0.000934037)0.996:0.013091362)1.000:0.300118385,(356-308_metabat2_scaf2bin.109___d__Bacteria|p__Bacteroidota|c__Bacteroidia|o__Chitinophagales|f__Saprospiraceae|g__|s__:0.107299829,(M2_metabat1_scaf2bin.172___d__Bacteria|p__Bacteroidota|c__Bacteroidia|o__Chitinophagales|f__Saprospiraceae|g__|s__:0.002599700,(134-614_metabat2_scaf2bin.119___d__Bacteria|p__Bacteroidota|c__Bacteroidia|o__Chitinophagales|f__Saprospiraceae|g__|s__:0.000255880,T2_maxbin2_scaf2bin.424___d__Bacteria|p__Bacteroidota|c__Bacteroidia|o__Chitinophagales|f__Saprospiraceae|g__|s__:0.001881723)0.722:0.000578229)1.000:0.090917815)1.000:0.136882869)1.000:0.138292550,(((356-284_metabat2_scaf2bin.048___d__Bacteria|p__Bacteroidota|c__Bacteroidia|o__Chitinophagales|f__Saprospiraceae|g__UBA2365|s__:0.060903395,((132-544_metabat2_scaf2bin.027___d__Bacteria|p__Bacteroidota|c__Bacteroidia|o__Chitinophagales|f__Saprospiraceae|g__UBA2365|s__:0.001269567,T2_metabat2_scaf2bin.136___d__Bacteria|p__Bacteroidota|c__Bacteroidia|o__Chitinophagales|f__Saprospiraceae|g__UBA2365|s__:0.001712028)1.000:0.017338982,(134-614_metabat2_scaf2bin.090___d__Bacteria|p__Bacteroidota|c__Bacteroidia|o__Chitinophagales|f__Saprospiraceae|g__UBA2365|s__:0.014041294,(T2_metabat2_scaf2bin.317___d__Bacteria|p__Bacteroidota|c__Bacteroidia|o__Chitinophagales|f__Saprospiraceae|g__UBA2365|s__:0.000409993,(A1_metabat2_scaf2bin.078___d__Bacteria|p__Bacteroidota|c__Bacteroidia|o__Chitinophagales|f__Saprospiraceae|g__UBA2365|s__:0.000169141,A3_metabat2_scaf2bin.321___d__Bacteria|p__Bacteroidota|c__Bacteroidia|o__Chitinophagales|f__Saprospiraceae|g__UBA2365|s__:0.002390541)0.206:0.001045528)1.000:0.023145147)0.983:0.009149612)1.000:0.028974888)1.000:0.093152085,(T2_maxbin2_scaf2bin.230___d__Bacteria|p__Bacteroidota|c__Bacteroidia|o__Chitinophagales|f__Saprospiraceae|g__UBA2365|s__:0.154075471,(A1_metabat2_scaf2bin.056___d__Bacteria|p__Bacteroidota|c__Bacteroidia|o__Chitinophagales|f__Saprospiraceae|g__UBA2365|s__:0.098306117,(356-284_metabat2_scaf2bin.098___d__Bacteria|p__Bacteroidota|c__Bacteroidia|o__Chitinophagales|f__Saprospiraceae|g__UBA2365|s__:0.048987633,(134-614_metabat2_scaf2bin.097___d__Bacteria|p__Bacteroidota|c__Bacteroidia|o__Chitinophagales|f__Saprospiraceae|g__UBA2365|s__:0.031111091,A3_metabat1_scaf2bin.187___d__Bacteria|p__Bacteroidota|c__Bacteroidia|o__Chitinophagales|f__Saprospiraceae|g__UBA2365|s__:0.044666040)0.999:0.018510570)0.977:0.018397276)0.995:0.023393217)0.938:0.037568137)1.000:0.191706522,GB_GCA_013140975.1___d__Bacteria|p__Bacteroidota|c__Bacteroidia|o__Chitinophagales|f__Saprospiraceae|g__UBA3362|s__UBA3362___sp013140975:0.409407179)0.783:0.039751975)0.519:0.033203855)1.000:0.107315676,(354-166_metabat2_scaf2bin.022___d__Bacteria|p__Bacteroidota|c__Bacteroidia|o__Chitinophagales|f__|g__|s__:0.033159124,(M2_maxbin2_scaf2bin.287___d__Bacteria|p__Bacteroidota|c__Bacteroidia|o__Chitinophagales|f__SW-11-45-7|g__|s__:0.016201547,(S012_metabat2_scaf2bin.025___d__Bacteria|p__Bacteroidota|c__Bacteroidia|o__Chitinophagales|f__SW-11-45-7|g__|s__:0.000361425,S139_maxbin2_scaf2bin.111___d__Bacteria|p__Bacteroidota|c__Bacteroidia|o__Chitinophagales|f__|g__|s__:0.000000006)0.976:0.004761700)0.998:0.023678464)1.000:0.324338033)1.000:0.057823748)0.992:0.064573902)0.975:0.055509865)1.000:0.162185488,(354-166_maxbin2_scaf2bin.073___d__Bacteria|p__Bacteroidota|c__Rhodothermia|o__Rhodothermales|f__|g__|s__:0.192901809,((356-308_metabat2_scaf2bin.048___d__Bacteria|p__Bacteroidota|c__Rhodothermia|o__Rhodothermales|f__Rhodothermaceae|g__ISCAR-4553|s__:0.022136281,(M2_maxbin2_scaf2bin.133___d__Bacteria|p__Bacteroidota|c__Rhodothermia|o__Rhodothermales|f__Rhodothermaceae|g__ISCAR-4553|s__:0.010730268,(134-614_metabat1_scaf2bin.012___d__Bacteria|p__Bacteroidota|c__Rhodothermia|o__Rhodothermales|f__Rhodothermaceae|g__ISCAR-4553|s__:0.004412704,V2_maxbin2_scaf2bin.049___d__Bacteria|p__Bacteroidota|c__Rhodothermia|o__Rhodothermales|f__Rhodothermaceae|g__ISCAR-4553|s__:0.014572716)0.999:0.007588331)0.996:0.012090891)1.000:0.180057171,(354-166_metabat2_scaf2bin.092___d__Bacteria|p__Bacteroidota|c__Rhodothermia|o__Rhodothermales|f__Rhodothermaceae|g__Rhodothermus|s__:0.037308732,(S141_metabat2_scaf2bin.179___d__Bacteria|p__Bacteroidota|c__Rhodothermia|o__Rhodothermales|f__Rhodothermaceae|g__Rhodothermus|s__:0.001727904,(S012_metabat1_scaf2bin.025___d__Bacteria|p__Bacteroidota|c__Rhodothermia|o__Rhodothermales|f__Rhodothermaceae|g__Rhodothermus|s__:0.010541334,S146_metabat2_scaf2bin.166___d__Bacteria|p__Bacteroidota|c__Rhodothermia|o__Rhodothermales|f__Rhodothermaceae|g__Rhodothermus|s__:0.002039637)0.803:0.001655255)1.000:0.026979019)1.000:0.145007771)1.000:0.084711922)1.000:0.222638128)1.000:0.074082779)1.000:0.082267819,(((((T11_maxbin2_scaf2bin.301___d__Bacteria|p__Calditrichota|c__Calditrichia|o__RBG-13-44-9|f__|g__|s__:0.004184766,(T2_metabat2_scaf2bin.152___d__Bacteria|p__Calditrichota|c__Calditrichia|o__RBG-13-44-9|f__|g__|s__:0.001903424,A1_maxbin2_scaf2bin.033___d__Bacteria|p__Calditrichota|c__Calditrichia|o__RBG-13-44-9|f__|g__|s__:0.002424466)0.001:0.000920261)1.000:0.145431672,(GB_GCA_002049825.1___d__Bacteria|p__Calditrichota|c__Calditrichia|o__RBG-13-44-9|f__RBG-13-44-9|g__4484-188|s__4484-188___sp002049825:0.168083305,GB_GCA_003854955.1___d__Bacteria|p__Calditrichota|c__Calditrichia|o__RBG-13-44-9|f__RBG-13-44-9|g__RQOF01|s__RQOF01___sp003854955:0.198350705)0.996:0.043793934)1.000:0.074520198,(((GB_GCA_011526015.1___d__Bacteria|p__Calditrichota|c__Calditrichia|o__RBG-13-44-9|f__J042|g__JABWBP01|s__JABWBP01___sp011526015:0.020318872,GB_GCA_013360445.1___d__Bacteria|p__Calditrichota|c__Calditrichia|o__RBG-13-44-9|f__J042|g__JABWBP01|s__JABWBP01___sp013360445:0.017211206)1.000:0.188237391,(356-308_metabat2_scaf2bin.068___d__Bacteria|p__Calditrichota|c__Calditrichia|o__RBG-13-44-9|f__J042|g__J075|s__:0.109244534,GB_GCA_003695285.1___d__Bacteria|p__Calditrichota|c__Calditrichia|o__RBG-13-44-9|f__J042|g__J075|s__J075___sp003695285:0.109517770)1.000:0.060892553)1.000:0.074805872,(GB_GCA_003696445.1___d__Bacteria|p__Calditrichota|c__Calditrichia|o__RBG-13-44-9|f__J042|g__J042|s__J042___sp003696445:0.206567768,((354-166_maxbin2_scaf2bin.055___d__Bacteria|p__Calditrichota|c__Calditrichia|o__RBG-13-44-9|f__J042|g__|s__:0.072101637,((((S139_maxbin2_scaf2bin.106___d__Bacteria|p__Calditrichota|c__Calditrichia|o__RBG-13-44-9|f__J042|g__|s__:0.000839191,S012_maxbin2_scaf2bin.047___d__Bacteria|p__Calditrichota|c__Calditrichia|o__RBG-13-44-9|f__J042|g__|s__:0.003868953)0.798:0.001472397,S146_maxbin2_scaf2bin.119___d__Bacteria|p__Calditrichota|c__Calditrichia|o__RBG-13-44-9|f__J042|g__|s__:0.000000006)0.320:0.001331647,S143_maxbin2_scaf2bin.015___d__Bacteria|p__Calditrichota|c__Calditrichia|o__RBG-13-44-9|f__J042|g__|s__:0.000569071)0.821:0.001845916,((M17_maxbin2_scaf2bin.073___d__Bacteria|p__Calditrichota|c__Calditrichia|o__RBG-13-44-9|f__J042|g__|s__:0.009519015,134-614_metabat2_scaf2bin.159___d__Bacteria|p__Calditrichota|c__Calditrichia|o__RBG-13-44-9|f__J042|g__|s__:0.000608122)0.865:0.004277868,((S140_maxbin2_scaf2bin.066___d__Bacteria|p__Calditrichota|c__Calditrichia|o__RBG-13-44-9|f__J042|g__|s__:0.000000006,S141_metabat2_scaf2bin.091___d__Bacteria|p__Calditrichota|c__Calditrichia|o__RBG-13-44-9|f__J042|g__|s__:0.000426697)0.989:0.011721982,A1_maxbin2_scaf2bin.328___d__Bacteria|p__Calditrichota|c__Calditrichia|o__RBG-13-44-9|f__J042|g__|s__:0.002798347)0.541:0.000496067)0.477:0.004562262)1.000:0.050917571)1.000:0.120913598,(((((S141_metabat2_scaf2bin.190___d__Bacteria|p__Calditrichota|c__Calditrichia|o__RBG-13-44-9|f__J042|g__JAADJD01|s__:0.001609590,S140_maxbin2_scaf2bin.124___d__Bacteria|p__Calditrichota|c__Calditrichia|o__RBG-13-44-9|f__J042|g__JAADJD01|s__:0.005500020)0.767:0.000000005,S139_metabat1_scaf2bin.061___d__Bacteria|p__Calditrichota|c__Calditrichia|o__RBG-13-44-9|f__J042|g__JAADJD01|s__:0.000000006)0.000:0.000000005,S146_metabat2_scaf2bin.175___d__Bacteria|p__Calditrichota|c__Calditrichia|o__RBG-13-44-9|f__J042|g__JAADJD01|s__:0.000000006)0.774:0.000484872,S012_metabat2_scaf2bin.163___d__Bacteria|p__Calditrichota|c__Calditrichia|o__RBG-13-44-9|f__J042|g__JAADJD01|s__:0.004166849)1.000:0.077059440,(354-166_metabat2_scaf2bin.103___d__Bacteria|p__Calditrichota|c__Calditrichia|o__RBG-13-44-9|f__J042|g__JAADJD01|s__:0.037599287,GB_GCA_013150955.1___d__Bacteria|p__Calditrichota|c__Calditrichia|o__RBG-13-44-9|f__J042|g__JAADJD01|s__JAADJD01___sp013150955:0.019604438)0.998:0.020308403)1.000:0.084930299)1.000:0.044235427)0.891:0.030133637)1.000:0.044572789)1.000:0.167714143,(((((S012_maxbin2_scaf2bin.226___d__Bacteria|p__Calditrichota|c__Calditrichia|o__Calditrichales|f__J004|g__J004|s__J004 sp011051485:0.006269855,((((134-614_metabat1_scaf2bin.026___d__Bacteria|p__Calditrichota|c__Calditrichia|o__Calditrichales|f__J004|g__J004|s__J004 sp011051485:0.001981623,S140_metabat2_scaf2bin.236___d__Bacteria|p__Calditrichota|c__Calditrichia|o__Calditrichales|f__J004|g__J004|s__J004 sp011051485:0.000000006)0.086:0.000430631,(GB_GCA_011051485.1___d__Bacteria|p__Calditrichota|c__Calditrichia|o__Calditrichales|f__J004|g__J004|s__J004___sp011051485:0.000588700,M17_metabat1_scaf2bin.108___d__Bacteria|p__Calditrichota|c__Calditrichia|o__Calditrichales|f__J004|g__J004|s__J004 sp011051485:0.001325764)0.816:0.002521384)0.933:0.000911849,S139_maxbin2_scaf2bin.153___d__Bacteria|p__Calditrichota|c__Calditrichia|o__Calditrichales|f__J004|g__J004|s__J004 sp011051485:0.000271095)0.373:0.000000006,(S144_metabat2_scaf2bin.192___d__Bacteria|p__Calditrichota|c__Calditrichia|o__Calditrichales|f__J004|g__J004|s__J004 sp011051485:0.000274419,S146_maxbin2_scaf2bin.128___d__Bacteria|p__Calditrichota|c__Calditrichia|o__Calditrichales|f__J004|g__J004|s__J004 sp011051485:0.001978906)0.352:0.000000005)0.752:0.000591017)1.000:0.032571217,((M2_metabat2_scaf2bin.223___d__Bacteria|p__Calditrichota|c__Calditrichia|o__Calditrichales|f__J004|g__J004|s__:0.000547325,T2_metabat2_scaf2bin.084___d__Bacteria|p__Calditrichota|c__Calditrichia|o__Calditrichales|f__J004|g__J004|s__:0.000382419)1.000:0.005866423,(S139_maxbin2_scaf2bin.257___d__Bacteria|p__Calditrichota|c__Calditrichia|o__Calditrichales|f__J004|g__J004|s__:0.011881664,S140_maxbin2_scaf2bin.130___d__Bacteria|p__Calditrichota|c__Calditrichia|o__Calditrichales|f__J004|g__J004|s__:0.013505740)1.000:0.011247876)1.000:0.027420022)1.000:0.080966301,(GB_GCA_003696775.1___d__Bacteria|p__Calditrichota|c__Calditrichia|o__Calditrichales|f__J004|g__J004|s__J004___sp003696775:0.058577829,M2_metabat1_scaf2bin.243___d__Bacteria|p__Calditrichota|c__Calditrichia|o__Calditrichales|f__J004|g__J004|s__:0.087218929)1.000:0.048146547)1.000:0.117877446,(GB_GCA_013112635.1___d__Bacteria|p__Calditrichota|c__Calditrichia|o__Calditrichales|f__J004|g__JABFGF01|s__JABFGF01___sp013112635:0.191745129,M2_metabat2_scaf2bin.181___d__Bacteria|p__Calditrichota|c__Calditrichia|o__Calditrichales|f__J004|g__|s__:0.187701154)0.497:0.043067141)1.000:0.089898096,((356-284_maxbin2_scaf2bin.143___d__Bacteria|p__Calditrichota|c__Calditrichia|o__Calditrichales|f__|g__|s__:0.058477206,A1_metabat1_scaf2bin.088_VB___d__Bacteria|p__Calditrichota|c__Calditrichia|o__Calditrichales|f__|g__|s__:0.054082645)1.000:0.200023924,(((356-284_maxbin2_scaf2bin.043_VB___d__Bacteria|p__Calditrichota|c__Calditrichia|o__Calditrichales|f__Calditrichaceae|g__Caldithrix|s__:0.053249740,(((T10_metabat2_scaf2bin.033___d__Bacteria|p__Calditrichota|c__Calditrichia|o__Calditrichales|f__Calditrichaceae|g__Caldithrix|s__:0.001846844,(S143_maxbin2_scaf2bin.172___d__Bacteria|p__Calditrichota|c__Calditrichia|o__Calditrichales|f__Calditrichaceae|g__|s__:0.016901886,S144_maxbin2_scaf2bin.132___d__Bacteria|p__Calditrichota|c__Calditrichia|o__Calditrichales|f__Calditrichaceae|g__Caldithrix|s__:0.033139802)0.843:0.009361466)0.927:0.002716353,T11_metabat1_scaf2bin.026___d__Bacteria|p__Calditrichota|c__Calditrichia|o__Calditrichales|f__Calditrichaceae|g__|s__:0.003364257)1.000:0.037378375,4559-240_metabat1_scaf2bin.009___d__Bacteria|p__Calditrichota|c__Calditrichia|o__Calditrichales|f__Calditrichaceae|g__|s__:0.048406933)0.690:0.010693129)1.000:0.062324381,(GB_GCA_013151275.1___d__Bacteria|p__Calditrichota|c__Calditrichia|o__Calditrichales|f__Calditrichaceae|g__Caldithrix|s__Caldithrix___sp013151275:0.093803798,(A1_metabat1_scaf2bin.111_VB___d__Bacteria|p__Calditrichota|c__Calditrichia|o__Calditrichales|f__Calditrichaceae|g__Caldithrix|s__:0.084812015,RS_GCF_001886815.1___d__Bacteria|p__Calditrichota|c__Calditrichia|o__Calditrichales|f__Calditrichaceae|g__Caldithrix|s__Caldithrix___abyssi:0.061636105)1.000:0.068808850)0.511:0.026459230)1.000:0.118912627,(((S016_metabat2_scaf2bin.207___d__Bacteria|p__Calditrichota|c__Calditrichia|o__Calditrichales|f__|g__|s__:0.145852627,(A1_metabat2_scaf2bin.329___d__Bacteria|p__Calditrichota|c__Calditrichia|o__Calditrichales|f__Calditrichaceae|g__|s__:0.006941906,T2_metabat2_scaf2bin.322___d__Bacteria|p__Calditrichota|c__Calditrichia|o__Calditrichales|f__Calditrichaceae|g__|s__:0.004345024)1.000:0.114406091)1.000:0.063433505,(356-308_metabat2_scaf2bin.103___d__Bacteria|p__Calditrichota|c__Calditrichia|o__Calditrichales|f__Calditrichaceae|g__|s__:0.157405310,(A3_metabat2_scaf2bin.067___d__Bacteria|p__Calditrichota|c__Calditrichia|o__Calditrichales|f__Calditrichaceae|g__|s__:0.005651251,T2_metabat1_scaf2bin.049___d__Bacteria|p__Calditrichota|c__Calditrichia|o__Calditrichales|f__Calditrichaceae|g__|s__:0.001485124)1.000:0.166872547)1.000:0.039765957)0.999:0.035652525,((A3_maxbin2_scaf2bin.073___d__Bacteria|p__Calditrichota|c__Calditrichia|o__Calditrichales|f__Calditrichaceae|g__DRQG01|s__DRQG01 abyssi_A:0.025629871,(A1_maxbin2_scaf2bin.339___d__Bacteria|p__Calditrichota|c__Calditrichia|o__Calditrichales|f__Calditrichaceae|g__DRQG01|s__DRQG01 abyssi_A:0.004327875,(T2_metabat2_scaf2bin.022___d__Bacteria|p__Calditrichota|c__Calditrichia|o__Calditrichales|f__Calditrichaceae|g__DRQG01|s__DRQG01 abyssi_A:0.002158840,GB_GCA_011369465.1___d__Bacteria|p__Calditrichota|c__Calditrichia|o__Calditrichales|f__Calditrichaceae|g__DRQG01|s__DRQG01___abyssi_A:0.002583929)0.993:0.008182054)0.976:0.014420293)1.000:0.130762624,GB_GCA_003854985.1___d__Bacteria|p__Calditrichota|c__Calditrichia|o__Calditrichales|f__Calditrichaceae|g__Zgenome-0002|s__Zgenome-0002___sp003854985:0.243058117)0.899:0.032092187)0.886:0.030704620)0.831:0.027974513)1.000:0.057217290)1.000:0.181845764)1.000:0.080518456,(GB_GCA_008501735.1___d__Bacteria|p__CLD3|c__CLD3|o__CLD3|f__CLD3|g__CLD3|s__CLD3___sp008501735:0.502532858,(GB_GCA_013359335.1___d__Bacteria|p__CLD3|c__CLD3|o__SB21|f__SB21|g__JABWBZ01|s__JABWBZ01___sp013359335:0.143264347,(GB_GCA_008933615.1___d__Bacteria|p__CLD3|c__CLD3|o__SB21|f__SB21|g__SB21|s__SB21___sp008933615:0.151502382,GB_GCA_013360215.1___d__Bacteria|p__CLD3|c__CLD3|o__SB21|f__SB21|g__JABWCP01|s__JABWCP01___sp013360215:0.206236789)0.978:0.051229941)1.000:0.281230144)1.000:0.078518001)0.733:0.029820554)0.994:0.030529256)0.486:0.024123659)1.000:0.070102100,((((S014_metabat2_scaf2bin.008___d__Bacteria|p__UBP14|c__UBA6098|o__UBA6098|f__B30-G16|g__|s__:0.249373497,(4559-240_metabat1_scaf2bin.028___d__Bacteria|p__UBP14|c__UBA6098|o__UBA6098|f__B30-G16|g__|s__:0.167755384,GB_GCA_003645115.1___d__Bacteria|p__UBP14|c__UBA6098|o__UBA6098|f__B30-G16|g__B30-G16|s__B30-G16___sp003645115:0.193822022)0.914:0.054834693)1.000:0.236602217,(GB_GCA_003645085.1___d__Bacteria|p__UBP14|c__UBA6098|o__UBA6098|f__UBA6098|g__QNEE01|s__QNEE01___sp003645085:0.211740154,(GB_GCA_002428525.1___d__Bacteria|p__UBP14|c__UBA6098|o__UBA6098|f__UBA6098|g__UBA6098|s__UBA6098___sp002428525:0.157363829,GB_GCA_011388305.1___d__Bacteria|p__UBP14|c__UBA6098|o__UBA6098|f__UBA6098|g__UBA6098|s__UBA6098___sp011388305:0.125621924)1.000:0.140485369)1.000:0.236121559)1.000:0.084887507,(GB_GCA_011371545.1___d__Bacteria|p__UBP14|c__UBA6098|o__DTLL01|f__DTLL01|g__DTLL01|s__DTLL01___sp011371545:0.439590627,GB_GCA_002085385.1___d__Bacteria|p__UBP14|c__UBA6098|o__4484-93|f__4484-93|g__4484-93|s__4484-93___sp002085385:0.524830118)0.851:0.068063040)1.000:0.177169851,(((356-308_metabat2_scaf2bin.092___d__Bacteria|p__Zixibacteria|c__MSB-5A5|o__UM-FILTER-46-8|f__UM-FILTER-46-8|g__|s__:0.187059690,GB_GCA_002791595.1___d__Bacteria|p__Zixibacteria|c__MSB-5A5|o__UM-FILTER-46-8|f__UM-FILTER-46-8|g__UM-FILTER-46-8|s__UM-FILTER-46-8___sp002791595:0.194705808)1.000:0.250891460,(GB_GCA_003520965.1___d__Bacteria|p__Zixibacteria|c__MSB-5A5|o__UBA10806|f__UBA10806|g__UBA10806|s__UBA10806___sp003520965:0.330113764,(GB_GCA_002085375.1___d__Bacteria|p__Zixibacteria|c__MSB-5A5|o__UBA10806|f__4484-95|g__4484-95|s__4484-95___sp002085375:0.194424433,GB_GCA_012517955.1___d__Bacteria|p__Zixibacteria|c__MSB-5A5|o__UBA10806|f__4484-95|g__JAAYTW01|s__JAAYTW01___sp012517955:0.212537931)1.000:0.148812833)1.000:0.142751589)1.000:0.067301185,((GB_GCA_903903945.1___d__Bacteria|p__Zixibacteria|c__MSB-5A5|o__CAIYYT01|f__CAIYYT01|g__CAIYYT01|s__CAIYYT01___sp903903945:0.430856678,(GB_GCA_012797915.1___d__Bacteria|p__Zixibacteria|c__MSB-5A5|o__GN15|f__JAAZOE01|g__JAAZOE01|s__JAAZOE01___sp012797915:0.362461749,(RS_GCF_900498245.1___d__Bacteria|p__Zixibacteria|c__MSB-5A5|o__GN15|f__PGXB01|g__UNRQ01|s__UNRQ01___sp900498245:0.265917159,(GB_GCA_003105265.1___d__Bacteria|p__Zixibacteria|c__MSB-5A5|o__GN15|f__FEB-12|g__FEB-12|s__FEB-12___sp003105265:0.247741375,(GB_GCA_003641345.1___d__Bacteria|p__Zixibacteria|c__MSB-5A5|o__GN15|f__FEB-12|g__QNAD01|s__QNAD01___sp003641345:0.226177425,(GB_GCA_008501655.1___d__Bacteria|p__Zixibacteria|c__MSB-5A5|o__GN15|f__FEB-12|g__QQUK01|s__QQUK01___sp008501655:0.188913924,GB_GCA_013151855.1___d__Bacteria|p__Zixibacteria|c__MSB-5A5|o__GN15|f__FEB-12|g__JAADHM01|s__JAADHM01___sp013151855:0.162761696)0.723:0.043706217)1.000:0.060069918)1.000:0.127858313)1.000:0.080685134)1.000:0.105246078)1.000:0.062157011,(GB_GCA_011046605.1___d__Bacteria|p__Zixibacteria|c__MSB-5A5|o__DSPP01|f__DSPP01|g__DSPP01|s__DSPP01___sp011046605:0.465017693,(GB_GCA_000447245.1___d__Bacteria|p__Zixibacteria|c__MSB-5A5|o__MSB-5A5|f__RBG-1|g__RBG-1|s__RBG-1___sp000447245:0.291432245,(GB_GCA_001304225.1___d__Bacteria|p__Zixibacteria|c__MSB-5A5|o__MSB-5A5|f__SM1-73|g__SM1-73|s__SM1-73___sp001304225:0.219479719,GB_GCA_001304315.1___d__Bacteria|p__Zixibacteria|c__MSB-5A5|o__MSB-5A5|f__SM23-73-2|g__SM23-73-2|s__SM23-73-2___sp001304315:0.266675489)0.999:0.071075893)1.000:0.074315857)0.990:0.042792601)0.434:0.029478895)1.000:0.093086027)1.000:0.054322261)0.876:0.026741631,(((GB_GCA_002084765.1___d__Bacteria|p__4572-55|c__4572-55|o__4572-55|f__4572-55|g__4572-55|s__4572-55___sp002084765:0.475747050,GB_GCA_003697105.1___d__Bacteria|p__4572-55|c__4572-55|o__J002|f__J002|g__J002|s__J002___sp003697105:0.425857498)1.000:0.116476304,(((GB_GCA_002403115.1___d__Bacteria|p__Edwardsbacteria|c__AC1|o__AC1|f__UBA8901|g__UBA8901|s__UBA8901___sp002403115:0.234213040,(GB_GCA_002347565.1___d__Bacteria|p__Edwardsbacteria|c__AC1|o__AC1|f__EtOH8|g__UBA2255|s__UBA2255___sp002347565:0.227669741,(GB_GCA_001777915.1___d__Bacteria|p__Edwardsbacteria|c__AC1|o__AC1|f__EtOH8|g__UBA2226|s__UBA2226___sp001777915:0.192723865,GB_GCA_002412795.1___d__Bacteria|p__Edwardsbacteria|c__AC1|o__AC1|f__EtOH8|g__UBA5202|s__UBA5202___sp002412795:0.210032373)1.000:0.057784119)0.345:0.037045846)1.000:0.310981928,(GB_GCA_001303705.1___d__Bacteria|p__TA06|c__DG-26|o__SM1-40|f__SM1-40|g__SM1-40|s__SM1-40___sp001303705:0.358158823,GB_GCA_004376575.1___d__Bacteria|p__TA06|c__DG-26|o__E44-bin18|f__E44-bin18|g__E44-bin18|s__E44-bin18___sp004376575:0.458117048)1.000:0.094336781)1.000:0.075260864,((GB_GCA_012270975.1___d__Bacteria|p__Latescibacterota|c__JAAXHH01|o__JAAXHH01|f__JAAXHH01|g__JAAXHH01|s__JAAXHH01___sp012270975:0.511848010,((((GB_GCA_002725915.1___d__Bacteria|p__Latescibacterota|c__UBA2968|o__UBA8231|f__UBA8231|g__GCA-2725915|s__GCA-2725915___sp002725915:0.252250485,GB_GCA_009691525.1___d__Bacteria|p__Latescibacterota|c__UBA2968|o__UBA8231|f__UBA8231|g__SICG01|s__SICG01___sp009691525:0.234349638)0.661:0.048068768,((GB_GCA_007136405.1___d__Bacteria|p__Latescibacterota|c__UBA2968|o__UBA8231|f__UBA8231|g__SLHA01|s__SLHA01___sp007136405:0.226957422,GB_GCA_903893785.1___d__Bacteria|p__Latescibacterota|c__UBA2968|o__UBA8231|f__UBA8231|g__CAITNQ01|s__CAITNQ01___sp903893785:0.227183097)0.000:0.040355513,GB_GCA_002693325.1___d__Bacteria|p__Latescibacterota|c__UBA2968|o__UBA8231|f__UBA8231|g__GCA-2693325|s__GCA-2693325___sp002693325:0.363249467)0.900:0.040503808)1.000:0.268793981,(GB_GCA_009694805.1___d__Bacteria|p__Latescibacterota|c__UBA2968|o__SICM01|f__SICM01|g__SICM01|s__SICM01___sp009694805:0.302936022,(GB_GCA_002709665.1___d__Bacteria|p__Latescibacterota|c__UBA2968|o__UBA2968|f__GCA-2709665|g__GCA-2709665|s__GCA-2709665___sp002709665:0.242856621,((GB_GCA_002714465.1___d__Bacteria|p__Latescibacterota|c__UBA2968|o__UBA2968|f__UBA2968|g__UBA2968|s__UBA2968___sp002714465:0.093147491,GB_GCA_002727195.1___d__Bacteria|p__Latescibacterota|c__UBA2968|o__UBA2968|f__UBA2968|g__UBA2968|s__UBA2968___sp002727195:0.094606522)1.000:0.216336000,GB_GCA_009838845.1___d__Bacteria|p__Latescibacterota|c__UBA2968|o__UBA2968|f__UBA2968|g__VXRD01|s__VXRD01___sp009838845:0.250959810)0.998:0.053487310)1.000:0.158152216)0.858:0.067623620)1.000:0.082154454,(GB_GCA_012961925.1___d__Bacteria|p__Latescibacterota|c__MVCY01|o__MVCY01|f__DTYK01|g__DTYK01|s__DTYK01___sp012961925:0.330105757,((GB_GCA_003645885.1___d__Bacteria|p__Latescibacterota|c__Latescibacteria_A|o__B68-G9|f__B68-G9|g__B68-G9|s__B68-G9___sp003645885:0.083279046,GB_GCA_012962735.1___d__Bacteria|p__Latescibacterota|c__Latescibacteria_A|o__B68-G9|f__B68-G9|g__B68-G9|s__B68-G9___sp012962735:0.084501385)1.000:0.275070397,GB_GCA_000403035.1___d__Bacteria|p__Latescibacterota|c__Latescibacteria|o__Latescibacterales|f__Latescibacteraceae|g__Latescibacter|s__Latescibacter___anaerobius:0.571559545)0.256:0.041836677)0.986:0.048651768)0.996:0.056041653)0.993:0.044402007,GB_GCA_001304015.1___d__Bacteria|p__TA06_A|c__DG-26_A|o__SM23-81|f__SM23-81|g__SM23-81|s__SM23-81___sp001304015:0.438188892)0.437:0.032408972)0.842:0.027075415)0.772:0.029198800,((((GB_GCA_013822285.1___d__Bacteria|p__Gemmatimonadota|c__Gemmatimonadetes|o__Gemmatimonadales|f__Gemmatimonadaceae|g__PNKF01|s__PNKF01___sp013822285:0.227139525,(GB_GCA_002737115.1___d__Bacteria|p__Gemmatimonadota|c__Gemmatimonadetes|o__Gemmatimonadales|f__Gemmatimonadaceae|g__Gemmatimonas|s__Gemmatimonas___sp002737115:0.220847451,GB_GCA_014379355.1___d__Bacteria|p__Gemmatimonadota|c__Gemmatimonadetes|o__Gemmatimonadales|f__Gemmatimonadaceae|g__JACMLX01|s__JACMLX01___sp014379355:0.226315043)0.976:0.046286343)1.000:0.167767861,(V2_metabat1_scaf2bin.002___d__Bacteria|p__Gemmatimonadota|c__Gemmatimonadetes|o__Gemmatimonadales|f__GWC2-71-9|g__|s__:0.308249182,(GB_GCA_013003805.1___d__Bacteria|p__Gemmatimonadota|c__Gemmatimonadetes|o__Gemmatimonadales|f__GWC2-71-9|g__JABDII01|s__JABDII01___sp013003805:0.258177189,(GB_GCA_001915025.1___d__Bacteria|p__Gemmatimonadota|c__Gemmatimonadetes|o__Gemmatimonadales|f__GWC2-71-9|g__20CM-2-65-7|s__20CM-2-65-7___sp001915025:0.043494634,GB_GCA_003221825.1___d__Bacteria|p__Gemmatimonadota|c__Gemmatimonadetes|o__Gemmatimonadales|f__GWC2-71-9|g__20CM-2-65-7|s__20CM-2-65-7___sp003221825:0.059984944)1.000:0.215474892)0.796:0.047123461)1.000:0.067500195)1.000:0.101660895,((((GB_GCA_007121455.1___d__Bacteria|p__Gemmatimonadota|c__Gemmatimonadetes|o__Longimicrobiales|f__UBA6960|g__SKKN01|s__SKKN01___sp007121455:0.121632265,GB_GCA_007122885.1___d__Bacteria|p__Gemmatimonadota|c__Gemmatimonadetes|o__Longimicrobiales|f__UBA6960|g__SKSR01|s__SKSR01___sp007122885:0.150270519)1.000:0.086891709,(GB_GCA_007120305.1___d__Bacteria|p__Gemmatimonadota|c__Gemmatimonadetes|o__Longimicrobiales|f__UBA6960|g__SKNW01|s__SKNW01___sp007120305:0.209277765,(GB_GCA_012267505.1___d__Bacteria|p__Gemmatimonadota|c__Gemmatimonadetes|o__Longimicrobiales|f__UBA6960|g__JAAXGI01|s__JAAXGI01___sp012267505:0.269415196,GB_GCA_007125845.1___d__Bacteria|p__Gemmatimonadota|c__Gemmatimonadetes|o__Longimicrobiales|f__UBA6960|g__SLCK01|s__SLCK01___sp007125845:0.156805889)1.000:0.045983587)1.000:0.045116570)1.000:0.063418038,((GB_GCA_013002885.1___d__Bacteria|p__Gemmatimonadota|c__Gemmatimonadetes|o__Longimicrobiales|f__UBA6960|g__UBA2589|s__UBA2589___sp013002885:0.182238241,S146_maxbin2_scaf2bin.061___d__Bacteria|p__Gemmatimonadota|c__Gemmatimonadetes|o__Longimicrobiales|f__UBA6960|g__|s__:0.125564131)1.000:0.069580458,GB_GCA_002718595.1___d__Bacteria|p__Gemmatimonadota|c__Gemmatimonadetes|o__Longimicrobiales|f__UBA6960|g__GCA-2718595|s__GCA-2718595___sp002718595:0.377458801)0.378:0.036347639)1.000:0.128927391,(GB_GCA_011055965.1___d__Bacteria|p__Gemmatimonadota|c__Gemmatimonadetes|o__Longimicrobiales|f__Longimicrobiaceae|g__DSHX01|s__DSHX01___sp011055965:0.303082540,RS_GCF_014202995.1___d__Bacteria|p__Gemmatimonadota|c__Gemmatimonadetes|o__Longimicrobiales|f__Longimicrobiaceae|g__Longimicrobium|s__Longimicrobium___terrae:0.277580333)1.000:0.076140967)1.000:0.077369814)1.000:0.262528882,(((GB_GCA_013003415.1___d__Bacteria|p__Eisenbacteria|c__RBG-16-71-46|o__JABDJR01|f__JABDJR01|g__JABDJR01|s__JABDJR01___sp013003415:0.480337072,(GB_GCA_903844735.1___d__Bacteria|p__Eisenbacteria|c__RBG-16-71-46|o__CAIMUX01|f__CAIMUX01|g__CAIMUX01|s__CAIMUX01___sp903844735:0.557742235,((GB_GCA_003235575.1___d__Bacteria|p__Eisenbacteria|c__RBG-16-71-46|o__SZUA-252|f__SZUA-252|g__SZUA-252|s__SZUA-252___sp003235575:0.193347702,(GB_GCA_005893165.1___d__Bacteria|p__Eisenbacteria|c__RBG-16-71-46|o__SZUA-252|f__SZUA-252|g__WS-7|s__WS-7___sp005893165:0.079520738,(GB_GCA_005893265.1___d__Bacteria|p__Eisenbacteria|c__RBG-16-71-46|o__SZUA-252|f__SZUA-252|g__WS-7|s__WS-7___sp005893265:0.034554875,GB_GCA_005893275.1___d__Bacteria|p__Eisenbacteria|c__RBG-16-71-46|o__SZUA-252|f__SZUA-252|g__WS-7|s__WS-7___sp005893275:0.040793386)1.000:0.040825485)1.000:0.126045153)1.000:0.271440799,((GB_GCA_902826705.1___d__Bacteria|p__Eisenbacteria|c__RBG-16-71-46|o__RBG-16-71-46|f__RBG-16-71-46|g__CADEFY01|s__CADEFY01___sp902826705:0.183972958,GB_GCA_903921835.1___d__Bacteria|p__Eisenbacteria|c__RBG-16-71-46|o__RBG-16-71-46|f__RBG-16-71-46|g__CAIXRL01|s__CAIXRL01___sp903921835:0.146929480)1.000:0.062552300,(GB_GCA_013140805.1___d__Bacteria|p__Eisenbacteria|c__RBG-16-71-46|o__RBG-16-71-46|f__RBG-16-71-46|g__JABFRW01|s__JABFRW01___sp013140805:0.201664749,(GB_GCA_011357805.1___d__Bacteria|p__Eisenbacteria|c__RBG-16-71-46|o__RBG-16-71-46|f__RBG-16-71-46|g__DSQF01|s__DSQF01___sp011357805:0.153013115,(GB_GCA_005893365.1___d__Bacteria|p__Eisenbacteria|c__RBG-16-71-46|o__RBG-16-71-46|f__RBG-16-71-46|g__WS-11|s__WS-11___sp005893365:0.153510472,(GB_GCA_005893185.1___d__Bacteria|p__Eisenbacteria|c__RBG-16-71-46|o__RBG-16-71-46|f__RBG-16-71-46|g__WS-2|s__WS-2___sp005893185:0.167313061,(GB_GCA_005893295.1___d__Bacteria|p__Eisenbacteria|c__RBG-16-71-46|o__RBG-16-71-46|f__RBG-16-71-46|g__WS-8|s__WS-8___sp005893295:0.165643502,(GB_GCA_001780165.1___d__Bacteria|p__Eisenbacteria|c__RBG-16-71-46|o__RBG-16-71-46|f__RBG-16-71-46|g__RBG-16-71-46|s__RBG-16-71-46___sp001780165:0.115963998,GB_GCA_005893225.1___d__Bacteria|p__Eisenbacteria|c__RBG-16-71-46|o__RBG-16-71-46|f__RBG-16-71-46|g__WS-3|s__WS-3___sp005893225:0.150943409)0.911:0.024123453)0.293:0.016296327)0.716:0.020649090)0.177:0.022281182)0.994:0.028883329)0.830:0.032133421)1.000:0.286672683)0.890:0.064553497)0.217:0.041908273)1.000:0.088343533,((GB_GCA_011772205.1___d__Bacteria|p__Krumholzibacteriota|c__Krumholzibacteria|o__WVZY01|f__WVZY01|g__WVZY01|s__WVZY01___sp011772205:0.405846453,((GB_GCA_003369455.1___d__Bacteria|p__Krumholzibacteriota|c__Krumholzibacteria|o__Krumholzibacteriales|f__Krumholzibacteriaceae|g__Krumholzibacterium|s__Krumholzibacterium___zodletonense:0.105391714,GB_GCA_003369535.1___d__Bacteria|p__Krumholzibacteriota|c__Krumholzibacteria|o__Krumholzibacteriales|f__Krumholzibacteriaceae|g__Krumholzibacterium|s__Krumholzibacterium___sp003369535:0.106731196)1.000:0.187633299,(GB_GCA_002085285.1___d__Bacteria|p__Krumholzibacteriota|c__Krumholzibacteria|o__Krumholzibacteriales|f__Krumholzibacteriaceae|g__4484-7|s__4484-7___sp002085285:0.228293175,(GB_GCA_002403075.1___d__Bacteria|p__Krumholzibacteriota|c__Krumholzibacteria|o__Krumholzibacteriales|f__Krumholzibacteriaceae|g__SSS58A|s__SSS58A___sp002403075:0.045540147,GB_GCA_002403295.1___d__Bacteria|p__Krumholzibacteriota|c__Krumholzibacteria|o__Krumholzibacteriales|f__Krumholzibacteriaceae|g__SSS58A|s__SSS58A___sp002403295:0.047403147)1.000:0.205972380)0.608:0.033195415)1.000:0.208683230)1.000:0.127950670,(GB_GCA_014382085.1___d__Bacteria|p__Krumholzibacteriota|c__Krumholzibacteria|o__JACNKJ01|f__JACNKJ01|g__JACNKJ01|s__JACNKJ01___sp014382085:0.495711221,((GB_GCA_013824755.1___d__Bacteria|p__Krumholzibacteriota|c__Krumholzibacteria|o__LZORAL124-64-63|f__LZORAL124-64-63|g__PNOJ01|s__PNOJ01___sp013824755:0.211835536,(134-614_metabat1_scaf2bin.035___d__Bacteria|p__Krumholzibacteriota|c__Krumholzibacteria|o__LZORAL124-64-63|f__LZORAL124-64-63|g__|s__:0.017086470,T2_maxbin2_scaf2bin.141___d__Bacteria|p__Krumholzibacteriota|c__Krumholzibacteria|o__LZORAL124-64-63|f__LZORAL124-64-63|g__|s__:0.045738032)1.000:0.181970433)1.000:0.083107969,(GB_GCA_003353795.1___d__Bacteria|p__Krumholzibacteriota|c__Krumholzibacteria|o__LZORAL124-64-63|f__LZORAL124-64-63|g__Glo-17|s__Glo-17___sp003353795:0.253663423,(((GB_GCA_002790835.1___d__Bacteria|p__Krumholzibacteriota|c__Krumholzibacteria|o__LZORAL124-64-63|f__LZORAL124-64-63|g__LZORAL124-64-63|s__LZORAL124-64-63___sp002790835:0.076658657,S144_metabat2_scaf2bin.036___d__Bacteria|p__Krumholzibacteriota|c__Krumholzibacteria|o__LZORAL124-64-63|f__LZORAL124-64-63|g__LZORAL124-64-63|s__:0.079392007)1.000:0.095305435,(GB_GCA_003646045.1___d__Bacteria|p__Krumholzibacteriota|c__Krumholzibacteria|o__LZORAL124-64-63|f__LZORAL124-64-63|g__LZORAL124-64-63|s__LZORAL124-64-63___sp003646045:0.161098375,GB_GCA_002747875.1___d__Bacteria|p__Krumholzibacteriota|c__Krumholzibacteria|o__LZORAL124-64-63|f__LZORAL124-64-63|g__LZORAL124-64-63|s__LZORAL124-64-63___sp002747875:0.182101756)0.685:0.027977717)0.869:0.030543388,(GB_GCA_903847545.1___d__Bacteria|p__Krumholzibacteriota|c__Krumholzibacteria|o__LZORAL124-64-63|f__LZORAL124-64-63|g__CAINDZ01|s__CAINDZ01___sp903847545:0.023168928,(GB_GCA_903859215.1___d__Bacteria|p__Krumholzibacteriota|c__Krumholzibacteria|o__LZORAL124-64-63|f__LZORAL124-64-63|g__CAINDZ01|s__CAINDZ01___sp903859215:0.028128589,GB_GCA_903912525.1___d__Bacteria|p__Krumholzibacteriota|c__Krumholzibacteria|o__LZORAL124-64-63|f__LZORAL124-64-63|g__CAINDZ01|s__CAINDZ01___sp903912525:0.022805745)0.999:0.023578102)1.000:0.170392587)1.000:0.062013852)1.000:0.090723992)1.000:0.275524164)0.868:0.068071352)1.000:0.073561157)0.978:0.033723328,((GB_GCA_002686915.1___d__Bacteria|p__ARS69|c__ARS69|o__ARS69|f__ARS69|g__ARS69|s__ARS69___sp002686915:0.465575929,GB_GCA_013002425.1___d__Bacteria|p__JABDJQ01|c__JABDJQ01|o__JABDJQ01|f__JABDJQ01|g__JABDJQ01|s__JABDJQ01___sp013002425:0.506654532)0.919:0.057289776,(GB_GCA_002686955.1___d__Bacteria|p__Gemmatimonadota_A|c__GCA-2686955|o__GCA-2686955|f__GCA-2686955|g__GCA-2686955|s__GCA-2686955___sp002686955:0.216308048,T2_metabat2_scaf2bin.146___d__Bacteria|p__Gemmatimonadota_A|c__GCA-2686955|o__GCA-2686955|f__GCA-2686955|g__|s__:0.187419633)1.000:0.396557517)0.981:0.060644743)0.535:0.028163591)1.000:0.055555802)0.571:0.031665415)1.000:0.035954570)0.995:0.030934357,((4559-240_maxbin2_scaf2bin.073___d__Bacteria|p__Lindowbacteria|c__|o__|f__|g__|s__:0.661011976,4561-380_metabat2_scaf2bin.027___d__Bacteria|p__WOR-3|c__SDB-A|o__|f__|g__|s__:0.614503652)1.000:0.155921424,((GB_GCA_002256535.1___d__Bacteria|p__WOR-3|c__UBA3073|o__NMUJ01|f__NMUJ01|g__NMUJ01|s__NMUJ01___sp002256535:0.717458263,((S014_metabat2_scaf2bin.054___d__Bacteria|p__WOR-3|c__32-111|o__QNBC01|f__QNBC01|g__|s__:0.527943387,(GB_GCA_002327905.1___d__Bacteria|p__WOR-3|c__32-111|o__32-111|f__32-111|g__UBA2202|s__UBA2202___sp002327905:0.257316235,(GB_GCA_001508335.1___d__Bacteria|p__WOR-3|c__32-111|o__32-111|f__32-111|g__32-111|s__32-111___sp001508335:0.050667718,GB_GCA_002441125.1___d__Bacteria|p__WOR-3|c__32-111|o__32-111|f__32-111|g__32-111|s__32-111___sp002441125:0.032348885)1.000:0.199883318)1.000:0.426842729)0.999:0.085137340,((GB_GCA_004375965.1___d__Bacteria|p__WOR-3|c__E44-bin80|o__E44-bin80|f__E44-bin80|g__SOIS01|s__SOIS01___sp004375965:0.137277354,GB_GCA_004376305.1___d__Bacteria|p__WOR-3|c__E44-bin80|o__E44-bin80|f__E44-bin80|g__SOKD01|s__SOKD01___sp004376305:0.171769467)1.000:0.398796886,(S016_metabat2_scaf2bin.106___d__Bacteria|p__WOR-3|c__UBA3072|o__|f__|g__|s__:0.087755040,(S014_metabat2_scaf2bin.015___d__Bacteria|p__WOR-3|c__UBA3072|o__|f__|g__|s__:0.000000006,S016_metabat2_scaf2bin.100___d__Bacteria|p__WOR-3|c__UBA3072|o__|f__|g__|s__:0.002245275)1.000:0.097411625)1.000:0.423686007)0.817:0.050601811)1.000:0.060210376)0.696:0.050447763,((S146_metabat2_scaf2bin.277___d__Bacteria|p__WOR-3|c__Hydrothermia|o__Hydrothermales|f__|g__|s__:0.565676433,(((((GB_GCA_011363785.1___d__Bacteria|p__WOR-3|c__Hydrothermia|o__UBA1063|f__UBA1063|g__UBA1063|s__UBA1063___sp011363785:0.118005279,(GB_GCA_002316275.1___d__Bacteria|p__WOR-3|c__Hydrothermia|o__UBA1063|f__UBA1063|g__UBA1063|s__UBA1063___sp002316275:0.148646002,GB_GCA_002421425.1___d__Bacteria|p__WOR-3|c__Hydrothermia|o__UBA1063|f__UBA1063|g__UBA1063|s__UBA1063___sp002421425:0.106008860)1.000:0.083222542)1.000:0.325327497,(S014_metabat2_scaf2bin.030___d__Bacteria|p__WOR-3|c__Hydrothermia|o__UBA1063|f__|g__|s__:0.341185020,(356-284_metabat1_scaf2bin.077___d__Bacteria|p__WOR-3|c__Hydrothermia|o__UBA1063|f__|g__|s__:0.091616540,(A1_metabat2_scaf2bin.263___d__Bacteria|p__WOR-3|c__Hydrothermia|o__UBA1063|f__|g__|s__:0.074054735,(M10_metabat2_scaf2bin.168___d__Bacteria|p__WOR-3|c__Hydrothermia|o__UBA1063|f__|g__|s__:0.035790374,M17_metabat1_scaf2bin.017___d__Bacteria|p__WOR-3|c__Hydrothermia|o__UBA1063|f__|g__|s__:0.037386645)0.970:0.021958214)0.998:0.046030646)1.000:0.174183612)1.000:0.187411969)1.000:0.085604162,((4559-240_metabat1_scaf2bin.033___d__Bacteria|p__WOR-3|c__Hydrothermia|o__UBA1063|f__B15-G9|g__|s__:0.082529741,(S143_metabat1_scaf2bin.030___d__Bacteria|p__WOR-3|c__Hydrothermia|o__UBA1063|f__B15-G9|g__|s__:0.011360124,(A1_metabat2_scaf2bin.234___d__Bacteria|p__WOR-3|c__Hydrothermia|o__UBA1063|f__B15-G9|g__|s__:0.002798832,(T10_metabat1_scaf2bin.031___d__Bacteria|p__WOR-3|c__Hydrothermia|o__UBA1063|f__B15-G9|g__|s__:0.000956583,T11_maxbin2_scaf2bin.247___d__Bacteria|p__WOR-3|c__Hydrothermia|o__UBA1063|f__B15-G9|g__|s__:0.014315675)0.359:0.000663919)0.971:0.004984401)1.000:0.093704476)1.000:0.268590806,((356-284_metabat1_scaf2bin.094___d__Bacteria|p__WOR-3|c__Hydrothermia|o__UBA1063|f__|g__|s__:0.072202224,(356-284_metabat2_scaf2bin.015___d__Bacteria|p__WOR-3|c__Hydrothermia|o__UBA1063|f__|g__|s__:0.089896014,(S143_metabat1_scaf2bin.012___d__Bacteria|p__WOR-3|c__Hydrothermia|o__UBA1063|f__|g__|s__:0.008120066,T2_metabat2_scaf2bin.142___d__Bacteria|p__WOR-3|c__Hydrothermia|o__UBA1063|f__|g__|s__:0.004570738)1.000:0.060430362)0.894:0.023438253)1.000:0.237346791,S009_metabat2_scaf2bin.029___d__Bacteria|p__WOR-3|c__Hydrothermia|o__UBA1063|f__|g__|s__:0.351126114)0.425:0.042884450)0.877:0.038020266)0.997:0.044721686,(((S141_maxbin2_scaf2bin.251___d__Bacteria|p__WOR-3|c__Hydrothermia|o__UBA1063|f__|g__|s__:0.000980075,S146_metabat2_scaf2bin.213___d__Bacteria|p__WOR-3|c__Hydrothermia|o__|f__|g__|s__:0.001050152)1.000:0.232352634,(134-614_maxbin2_scaf2bin.045___d__Bacteria|p__WOR-3|c__Hydrothermia|o__UBA1063|f__|g__|s__:0.007798796,(A3_maxbin2_scaf2bin.311___d__Bacteria|p__WOR-3|c__Hydrothermia|o__|f__|g__|s__:0.008957595,(T11_maxbin2_scaf2bin.246___d__Bacteria|p__WOR-3|c__Hydrothermia|o__UBA1063|f__|g__|s__:0.008150684,T2_metabat2_scaf2bin.364___d__Bacteria|p__WOR-3|c__Hydrothermia|o__UBA1063|f__|g__|s__:0.001005435)0.952:0.004230103)0.700:0.000716921)1.000:0.242883058)1.000:0.158519588,(S141_metabat1_scaf2bin.100___d__Bacteria|p__WOR-3|c__Hydrothermia|o__|f__|g__|s__:0.268320987,(S146_metabat2_scaf2bin.067___d__Bacteria|p__WOR-3|c__Hydrothermia|o__|f__|g__|s__:0.001016609,(S144_metabat1_scaf2bin.043___d__Bacteria|p__WOR-3|c__Hydrothermia|o__|f__|g__|s__:0.000226122,S012_metabat2_scaf2bin.044___d__Bacteria|p__WOR-3|c__Hydrothermia|o__|f__|g__|s__:0.001256486)0.924:0.003342060)1.000:0.276480231)1.000:0.280318947)0.964:0.063950387)1.000:0.058724241,(GB_GCA_011332965.1___d__Bacteria|p__WOR-3|c__Hydrothermia|o__LBFQ01|f__DTMN01|g__DTMN01|s__DTMN01___sp011332965:0.535333347,(((A3_maxbin2_scaf2bin.006___d__Bacteria|p__WOR-3|c__Hydrothermia|o__LBFQ01|f__DSFT01|g__|s__:0.018928202,(134-614_metabat2_scaf2bin.063___d__Bacteria|p__WOR-3|c__Hydrothermia|o__LBFQ01|f__DSFT01|g__|s__:0.000000006,A1_maxbin2_scaf2bin.442___d__Bacteria|p__WOR-3|c__Hydrothermia|o__LBFQ01|f__DSFT01|g__|s__:0.001437792)1.000:0.013873253)1.000:0.078869448,((M10_metabat2_scaf2bin.097___d__Bacteria|p__WOR-3|c__Hydrothermia|o__LBFQ01|f__DSFT01|g__|s__:0.000000006,(S143_maxbin2_scaf2bin.168___d__Bacteria|p__WOR-3|c__Hydrothermia|o__LBFQ01|f__DSFT01|g__|s__:0.001042505,(A1_maxbin2_scaf2bin.429___d__Bacteria|p__WOR-3|c__Hydrothermia|o__LBFQ01|f__DSFT01|g__|s__:0.010905486,M17_maxbin2_scaf2bin.145___d__Bacteria|p__WOR-3|c__Hydrothermia|o__LBFQ01|f__DSFT01|g__|s__:0.002360254)0.449:0.006945507)0.796:0.000865161)1.000:0.028140393,(PIR-30_maxbin2_scaf2bin.123___d__Bacteria|p__WOR-3|c__Hydrothermia|o__LBFQ01|f__DSFT01|g__|s__:0.035513231,356-284_metabat1_scaf2bin.111___d__Bacteria|p__WOR-3|c__Hydrothermia|o__LBFQ01|f__DSFT01|g__|s__:0.052911777)0.400:0.011979865)1.000:0.051375944)1.000:0.379800567,((S140_maxbin2_scaf2bin.038___d__Bacteria|p__WOR-3|c__Hydrothermia|o__LBFQ01|f__LBFQ01|g__Caldipriscus|s__:0.001534339,S146_metabat2_scaf2bin.134___d__Bacteria|p__WOR-3|c__Hydrothermia|o__LBFQ01|f__LBFQ01|g__Caldipriscus|s__:0.000396066)1.000:0.256663333,(T2_metabat1_scaf2bin.081___d__Bacteria|p__WOR-3|c__Hydrothermia|o__LBFQ01|f__LBFQ01|g__|s__:0.119117768,(GB_GCA_013153965.1___d__Bacteria|p__WOR-3|c__Hydrothermia|o__LBFQ01|f__LBFQ01|g__JAADCS01|s__JAADCS01___sp013153965:0.117685196,((T2_metabat1_scaf2bin.036___d__Bacteria|p__WOR-3|c__Hydrothermia|o__LBFQ01|f__LBFQ01|g__JAADCS01|s__:0.009868350,(M17_metabat1_scaf2bin.168___d__Bacteria|p__WOR-3|c__Hydrothermia|o__LBFQ01|f__LBFQ01|g__JAADCS01|s__:0.003538754,(S140_maxbin2_scaf2bin.190___d__Bacteria|p__WOR-3|c__Hydrothermia|o__LBFQ01|f__LBFQ01|g__JAADCS01|s__:0.003674452,S141_maxbin2_scaf2bin.158___d__Bacteria|p__WOR-3|c__Hydrothermia|o__LBFQ01|f__LBFQ01|g__JAADCS01|s__:0.001046164)0.959:0.003176648)1.000:0.011435084)1.000:0.051342608,(356-284_maxbin2_scaf2bin.025___d__Bacteria|p__WOR-3|c__Hydrothermia|o__LBFQ01|f__LBFQ01|g__JAADCS01|s__:0.074171811,S143_maxbin2_scaf2bin.169___d__Bacteria|p__WOR-3|c__Hydrothermia|o__LBFQ01|f__LBFQ01|g__JAADCS01|s__:0.047422276)0.348:0.014751258)1.000:0.030740936)0.999:0.049397871)1.000:0.155356409)1.000:0.342794303)1.000:0.092810320)1.000:0.076549767)0.979:0.054011792)1.000:0.122094134,((GB_GCA_011358805.1___d__Bacteria|p__WOR-3|c__WOR-3|o__UBA2258|f__DTMQ01|g__DTMQ01|s__DTMQ01___sp011358805:0.501423050,(A3_metabat1_scaf2bin.006___d__Bacteria|p__WOR-3|c__WOR-3|o__SM23-42|f__SM23-42|g__4484-100|s__:0.176785595,(GB_GCA_001303785.1___d__Bacteria|p__WOR-3|c__WOR-3|o__SM23-42|f__SM23-42|g__SM23-42|s__SM23-42___sp001303785:0.216904881,GB_GCA_004376785.1___d__Bacteria|p__WOR-3|c__WOR-3|o__SM23-42|f__SM23-42|g__SOIY01|s__SOIY01___sp004376785:0.192344197)0.961:0.049936602)1.000:0.328719280)0.883:0.080334646,((A1_maxbin2_scaf2bin.035___d__Bacteria|p__WOR-3|c__WOR-3|o__|f__|g__|s__:0.000000006,A3_maxbin2_scaf2bin.496_VB___d__Bacteria|p__WOR-3|c__WOR-3|o__|f__|g__|s__:0.002001871)1.000:0.507749437,(A3_metabat2_scaf2bin.099___d__Bacteria|p__WOR-3|c__WOR-3|o__B3-TA06|f__|g__|s__:0.589885972,GB_GCA_004375895.1___d__Bacteria|p__WOR-3|c__WOR-3|o__B3-TA06|f__B3-TA06|g__B3-TA06|s__B3-TA06___sp004375895:0.558297871)1.000:0.112713661)0.978:0.056958603)1.000:0.127302017)0.962:0.047546713)0.993:0.048921298)0.984:0.054045585)0.001:0.026058412)1.000:0.041512078,((((GB_GCA_001730085.1___d__Bacteria|p__GCA-001730085|c__GCA-001730085|o__GCA-001730085|f__GCA-001730085|g__GCA-001730085|s__GCA-001730085___sp001730085:0.795855909,(((((((((S012_metabat2_scaf2bin.172___d__Bacteria|p__Planctomycetota|c__Planctomycetes|o__Planctomycetales|f__Planctomycetaceae|g__Rubinisphaera|s__:0.000766980,S139_metabat2_scaf2bin.073___d__Bacteria|p__Planctomycetota|c__Planctomycetes|o__Planctomycetales|f__Planctomycetaceae|g__|s__:0.000249062)1.000:0.074349776,(M2_metabat2_scaf2bin.068___d__Bacteria|p__Planctomycetota|c__Planctomycetes|o__Planctomycetales|f__Planctomycetaceae|g__|s__:0.025949915,(S139_metabat2_scaf2bin.267___d__Bacteria|p__Planctomycetota|c__Planctomycetes|o__Planctomycetales|f__Planctomycetaceae|g__|s__:0.005753044,S140_metabat2_scaf2bin.097___d__Bacteria|p__Planctomycetota|c__Planctomycetes|o__Planctomycetales|f__Planctomycetaceae|g__|s__:0.001926861)0.994:0.011475431)1.000:0.039263604)1.000:0.268624323,(S146_maxbin2_scaf2bin.237___d__Bacteria|p__Planctomycetota|c__Planctomycetes|o__Planctomycetales|f__Planctomycetaceae|g__|s__:0.066566410,(S140_maxbin2_scaf2bin.157___d__Bacteria|p__Planctomycetota|c__Planctomycetes|o__Planctomycetales|f__Planctomycetaceae|g__|s__:0.023281197,(S012_maxbin2_scaf2bin.121___d__Bacteria|p__Planctomycetota|c__Planctomycetes|o__Planctomycetales|f__Planctomycetaceae|g__|s__:0.000503251,S139_maxbin2_scaf2bin.196___d__Bacteria|p__Planctomycetota|c__Planctomycetes|o__Planctomycetales|f__Planctomycetaceae|g__|s__:0.001822183)0.302:0.002629325)0.992:0.017578313)1.000:0.266175254)1.000:0.178258930,((354-166_maxbin2_scaf2bin.033___d__Bacteria|p__Planctomycetota|c__Planctomycetes|o__Pirellulales|f__|g__|s__:0.048008020,(S012_metabat1_scaf2bin.089___d__Bacteria|p__Planctomycetota|c__Planctomycetes|o__Pirellulales|f__|g__|s__:0.002866107,S139_metabat1_scaf2bin.065___d__Bacteria|p__Planctomycetota|c__Planctomycetes|o__Pirellulales|f__|g__|s__:0.004097466)1.000:0.043482999)1.000:0.264030641,((S146_maxbin2_scaf2bin.239___d__Bacteria|p__Planctomycetota|c__Planctomycetes|o__Pirellulales|f__|g__|s__:0.243284043,((GB_GCA_002480485.1___d__Bacteria|p__Planctomycetota|c__Planctomycetes|o__Pirellulales|f__UBA7805|g__UBA7805|s__UBA7805___sp002480485:0.298803826,(RS_GCF_007754155.1___d__Bacteria|p__Planctomycetota|c__Planctomycetes|o__Pirellulales|f__Pirellulaceae|g__Rhodopirellula_B|s__Rhodopirellula_B___sp007754155:0.373457299,(354-166_metabat1_scaf2bin.046___d__Bacteria|p__Planctomycetota|c__Planctomycetes|o__Pirellulales|f__Pirellulaceae|g__|s__:0.178253807,(354-166_metabat2_scaf2bin.049___d__Bacteria|p__Planctomycetota|c__Planctomycetes|o__Pirellulales|f__Pirellulaceae|g__|s__:0.077437379,(M2_maxbin2_scaf2bin.362___d__Bacteria|p__Planctomycetota|c__Planctomycetes|o__Pirellulales|f__Pirellulaceae|g__|s__:0.049071486,(((S012_maxbin2_scaf2bin.110___d__Bacteria|p__Planctomycetota|c__Planctomycetes|o__Pirellulales|f__Pirellulaceae|g__|s__:0.001059926,(S141_metabat2_scaf2bin.023___d__Bacteria|p__Planctomycetota|c__Planctomycetes|o__Pirellulales|f__Pirellulaceae|g__|s__:0.006274893,S146_maxbin2_scaf2bin.264___d__Bacteria|p__Planctomycetota|c__Planctomycetes|o__Pirellulales|f__Pirellulaceae|g__|s__:0.003434738)0.882:0.003788653)0.467:0.000832320,S140_metabat2_scaf2bin.002___d__Bacteria|p__Planctomycetota|c__Planctomycetes|o__Pirellulales|f__Pirellulaceae|g__|s__:0.000000005)0.997:0.007685179,(M17_metabat2_scaf2bin.203___d__Bacteria|p__Planctomycetota|c__Planctomycetes|o__Pirellulales|f__Pirellulaceae|g__|s__:0.006382097,T2_metabat2_scaf2bin.427___d__Bacteria|p__Planctomycetota|c__Planctomycetes|o__Pirellulales|f__Pirellulaceae|g__|s__:0.002673860)0.999:0.015025950)0.065:0.003152961)1.000:0.059950785)1.000:0.110853130)1.000:0.116077655)1.000:0.066575221)0.897:0.033101887,(GB_GCA_010027105.1___d__Bacteria|p__Planctomycetota|c__Planctomycetes|o__Pirellulales|f__UBA1268|g__RGVT01|s__RGVT01___sp010027105:0.382443764,GB_GCA_001464525.1___d__Bacteria|p__Planctomycetota|c__Planctomycetes|o__Pirellulales|f__Ga0077529|g__Ga0077529|s__Ga0077529___sp001464525:0.293581956)0.797:0.050921162)0.342:0.028766036)0.733:0.024149181,GB_GCA_902796885.1___d__Bacteria|p__Planctomycetota|c__Planctomycetes|o__Pirellulales|f__Thermoguttaceae|g__RUG695|s__RUG695___sp902796885:0.507627972)0.361:0.030383480)1.000:0.108090869)1.000:0.070320224,(RS_GCF_901538355.1___d__Bacteria|p__Planctomycetota|c__Planctomycetes|o__Gemmatales|f__Gemmataceae|g__Tuwongella|s__Tuwongella___immobilis:0.529639263,(354-166_metabat2_scaf2bin.013___d__Bacteria|p__Planctomycetota|c__Planctomycetes|o__|f__|g__|s__:0.166001611,(T2_metabat2_scaf2bin.078___d__Bacteria|p__Planctomycetota|c__Planctomycetes|o__Isosphaerales|f__|g__|s__:0.063574674,(S141_maxbin2_scaf2bin.126___d__Bacteria|p__Planctomycetota|c__Planctomycetes|o__|f__|g__|s__:0.002764874,(S140_metabat1_scaf2bin.071_VB___d__Bacteria|p__Planctomycetota|c__Planctomycetes|o__|f__|g__|s__:0.007368324,S146_metabat2_scaf2bin.005___d__Bacteria|p__Planctomycetota|c__Planctomycetes|o__|f__|g__|s__:0.000928023)0.376:0.001136150)1.000:0.058251599)1.000:0.107265798)1.000:0.271178314)0.229:0.056365548)1.000:0.143375690,(((356-308_metabat2_scaf2bin.016___d__Bacteria|p__Planctomycetota|c__Phycisphaerae|o__UBA1845|f__Fen-1342|g__|s__:0.232523889,S140_metabat2_scaf2bin.231___d__Bacteria|p__Planctomycetota|c__Phycisphaerae|o__UBA1845|f__Fen-1342|g__|s__:0.200116896)1.000:0.259672305,(S014_metabat2_scaf2bin.050___d__Bacteria|p__Planctomycetota|c__Phycisphaerae|o__JAAYCJ01|f__JAAYCJ01|g__|s__:0.211709254,(A1_maxbin2_scaf2bin.288___d__Bacteria|p__Planctomycetota|c__Phycisphaerae|o__JAAYCJ01|f__JAAYCJ01|g__|s__:0.105600852,S014_metabat2_scaf2bin.020___d__Bacteria|p__Planctomycetota|c__Phycisphaerae|o__JAAYCJ01|f__JAAYCJ01|g__|s__:0.091509693)1.000:0.081952681)1.000:0.293178845)0.996:0.062779504,((GB_GCA_903868035.1___d__Bacteria|p__Planctomycetota|c__Phycisphaerae|o__WQYP01|f__WQYP01|g__WQYP01|s__WQYP01___sp903868035:0.457597813,(GB_GCA_005776545.1___d__Bacteria|p__Planctomycetota|c__Phycisphaerae|o__Phycisphaerales|f__SM1A02|g__F1-120-MAGs238|s__F1-120-MAGs238___sp005776545:0.355712495,((S140_metabat2_scaf2bin.012___d__Bacteria|p__Planctomycetota|c__Phycisphaerae|o__Phycisphaerales|f__SM1A02|g__SLFH01|s__:0.004725265,(S146_metabat2_scaf2bin.165___d__Bacteria|p__Planctomycetota|c__Phycisphaerae|o__Phycisphaerales|f__SM1A02|g__SLFH01|s__:0.000506782,(S012_maxbin2_scaf2bin.037___d__Bacteria|p__Planctomycetota|c__Phycisphaerae|o__Phycisphaerales|f__SM1A02|g__SLFH01|s__:0.001668865,S141_metabat1_scaf2bin.059___d__Bacteria|p__Planctomycetota|c__Phycisphaerae|o__Phycisphaerales|f__SM1A02|g__SLFH01|s__:0.002724299)0.531:0.001952627)0.934:0.007062133)1.000:0.237452301,(M2_maxbin2_scaf2bin.260___d__Bacteria|p__Planctomycetota|c__Phycisphaerae|o__Phycisphaerales|f__SM1A02|g__UBA1926|s__:0.229735356,(131-447_maxbin2_scaf2bin.118___d__Bacteria|p__Planctomycetota|c__Phycisphaerae|o__Phycisphaerales|f__SM1A02|g__UBA1924|s__:0.140791050,(354-166_metabat1_scaf2bin.129___d__Bacteria|p__Planctomycetota|c__Phycisphaerae|o__Phycisphaerales|f__SM1A02|g__UBA1924|s__:0.133596117,(354-166_metabat1_scaf2bin.080___d__Bacteria|p__Planctomycetota|c__Phycisphaerae|o__Phycisphaerales|f__SM1A02|g__UBA1924|s__:0.035611882,(S140_maxbin2_scaf2bin.136___d__Bacteria|p__Planctomycetota|c__Phycisphaerae|o__Phycisphaerales|f__SM1A02|g__UBA1924|s__:0.001914458,(S012_metabat2_scaf2bin.125___d__Bacteria|p__Planctomycetota|c__Phycisphaerae|o__Phycisphaerales|f__SM1A02|g__UBA1924|s__:0.000443578,S141_metabat1_scaf2bin.062___d__Bacteria|p__Planctomycetota|c__Phycisphaerae|o__Phycisphaerales|f__SM1A02|g__UBA1924|s__:0.003245677)0.912:0.001514939)1.000:0.035427688)1.000:0.111873924)0.286:0.052293591)1.000:0.144731703)0.997:0.064515088)0.979:0.065182352)1.000:0.269610177)0.999:0.082026243,(GB_GCA_002071695.1___d__Bacteria|p__Planctomycetota|c__Phycisphaerae|o__SM23-33|f__SM23-33|g__MWDR01|s__MWDR01___sp002071695:0.430196001,((S145_metabat1_scaf2bin.016___d__Bacteria|p__Planctomycetota|c__Phycisphaerae|o__Sedimentisphaerales|f__Sedimentisphaeraceae|g__|s__:0.044780059,T2_metabat1_scaf2bin.018___d__Bacteria|p__Planctomycetota|c__Phycisphaerae|o__Sedimentisphaerales|f__Sedimentisphaeraceae|g__|s__:0.019875980)1.000:0.299308353,(GB_GCA_011332905.1___d__Bacteria|p__Planctomycetota|c__Phycisphaerae|o__Sedimentisphaerales|f__SG8-4|g__DTPU01|s__DTPU01___sp011332905:0.304662855,(GB_GCA_002327785.1___d__Bacteria|p__Planctomycetota|c__Phycisphaerae|o__Sedimentisphaerales|f__SG8-4|g__PLanc-01|s__PLanc-01___sp002327785:0.235414123,GB_GCA_003170415.1___d__Bacteria|p__Planctomycetota|c__Phycisphaerae|o__Sedimentisphaerales|f__SG8-4|g__Fen-1362|s__Fen-1362___sp003170415:0.241238288)0.610:0.050756604)1.000:0.074547014)1.000:0.194784165)0.982:0.053166067)0.561:0.038423045)1.000:0.115538430)1.000:0.090503726,((((356-308_metabat1_scaf2bin.027_VB___d__Bacteria|p__Planctomycetota|c__GCA-002687715|o__GCA-002687715|f__DRQF01|g__DRQF01|s__:0.037261974,(M2_maxbin2_scaf2bin.276___d__Bacteria|p__Planctomycetota|c__GCA-002687715|o__GCA-002687715|f__DRQF01|g__DRQF01|s__DRQF01 sp011369445:0.009649827,(134-614_metabat2_scaf2bin.032___d__Bacteria|p__Planctomycetota|c__GCA-002687715|o__GCA-002687715|f__DRQF01|g__DRQF01|s__DRQF01 sp011369445:0.000000006,T2_maxbin2_scaf2bin.463___d__Bacteria|p__Planctomycetota|c__GCA-002687715|o__GCA-002687715|f__DRQF01|g__DRQF01|s__DRQF01 sp011369445:0.015297476)0.863:0.002951959)0.966:0.021174195)1.000:0.239187311,(S139_metabat1_scaf2bin.037___d__Bacteria|p__Planctomycetota|c__GCA-002687715|o__GCA-002687715|f__DRQF01|g__|s__:0.133006422,S139_metabat2_scaf2bin.196___d__Bacteria|p__Planctomycetota|c__GCA-002687715|o__GCA-002687715|f__DRQF01|g__|s__:0.105375384)1.000:0.178382193)1.000:0.347277482,(((128-326_metabat1_scaf2bin.009___d__Bacteria|p__Planctomycetota|c__UBA1135|o__UBA2386|f__GCA-002748355|g__|s__:0.212213428,((134-614_maxbin2_scaf2bin.049___d__Bacteria|p__Planctomycetota|c__UBA1135|o__UBA2386|f__GCA-002748355|g__HyVt-539|s__HyVt-539 sp011321845:0.017335378,T2_maxbin2_scaf2bin.153___d__Bacteria|p__Planctomycetota|c__UBA1135|o__UBA2386|f__GCA-002748355|g__HyVt-539|s__HyVt-539 sp011321845:0.000762940)1.000:0.044324232,(356-308_metabat2_scaf2bin.073___d__Bacteria|p__Planctomycetota|c__UBA1135|o__UBA2386|f__GCA-002748355|g__HyVt-539|s__:0.054455244,A3_metabat2_scaf2bin.209___d__Bacteria|p__Planctomycetota|c__UBA1135|o__UBA2386|f__GCA-002748355|g__HyVt-539|s__:0.053526516)0.990:0.026099108)1.000:0.201219018)1.000:0.256140396,((A3_maxbin2_scaf2bin.225___d__Bacteria|p__Planctomycetota|c__UBA1135|o__|f__|g__|s__:0.002877731,T2_maxbin2_scaf2bin.198_VB___d__Bacteria|p__Planctomycetota|c__UBA1135|o__|f__|g__|s__:0.008128849)1.000:0.253423664,(S144_metabat1_scaf2bin.002___d__Bacteria|p__Planctomycetota|c__UBA1135|o__|f__|g__|s__:0.016185991,(132-544_metabat1_scaf2bin.052___d__Bacteria|p__Planctomycetota|c__UBA1135|o__|f__|g__|s__:0.001950936,A3_metabat2_scaf2bin.191___d__Bacteria|p__Planctomycetota|c__UBA1135|o__|f__|g__|s__:0.001738313)0.997:0.017943538)1.000:0.175258737)1.000:0.258076633)1.000:0.076378891,(M2_maxbin2_scaf2bin.204___d__Bacteria|p__Planctomycetota|c__UBA1135|o__UBA1135|f__GCA-002686595|g__|s__:0.461342799,(128-326_metabat1_scaf2bin.018___d__Bacteria|p__Planctomycetota|c__UBA1135|o__UBA1135|f__UBA1135|g__|s__:0.242254893,(S146_metabat1_scaf2bin.105___d__Bacteria|p__Planctomycetota|c__UBA1135|o__UBA1135|f__|g__|s__:0.020837737,(128-326_metabat2_scaf2bin.032___d__Bacteria|p__Planctomycetota|c__UBA1135|o__UBA1135|f__UBA1135|g__GCA-2746235|s__:0.018027392,S139_metabat2_scaf2bin.130___d__Bacteria|p__Planctomycetota|c__UBA1135|o__UBA1135|f__UBA1135|g__GCA-2746235|s__:0.001846337)0.700:0.007528085)1.000:0.276249717)1.000:0.305233857)0.937:0.072034066)1.000:0.115674545)0.984:0.057088797,(GB_GCA_002343805.1___d__Bacteria|p__Planctomycetota|c__UBA8742|o__UBA2392|f__UBA2392|g__UBA2392|s__UBA2392___sp002343805:0.644995354,GB_GCA_003509045.1___d__Bacteria|p__Planctomycetota|c__UBA8108|o__UBA8108|f__UBA8108|g__UBA8108|s__UBA8108___sp003509045:0.577002736)0.998:0.115385723)0.632:0.051185386)0.995:0.055354919,(GB_GCA_011525665.1___d__Bacteria|p__Planctomycetota|c__Brocadiae|o__Brocadiales|f__Brocadiaceae|g__Brocadia|s__Brocadia___sp011525665:0.478501409,4561-384_metabat2_scaf2bin.058___d__Bacteria|p__Planctomycetota|c__SZUA-567|o__|f__|g__|s__:0.726669756)0.880:0.078071875)1.000:0.132139096,((((GB_GCA_012729785.1___d__Bacteria|p__Aureabacteria_A|c__UBA1439|o__UBA1439|f__UBA1439|g__UBA1439|s__UBA1439___sp002329605:0.498770813,(GB_GCA_003551625.1___d__Bacteria|p__Aureabacteria_A|c__PUNC01|o__PUNC01|f__PUNC01|g__PUNC01|s__PUNC01___sp003551625:0.349975570,GB_GCA_003561965.1___d__Bacteria|p__Aureabacteria_A|c__PUNC01|o__PUNC01|f__PWXJ01|g__PWXJ01|s__PWXJ01___sp003561965:0.339444626)1.000:0.216778114)0.857:0.049030360,GB_GCA_013203085.1___d__Bacteria|p__JABMQX01|c__JABMQX01|o__JABMQX01|f__JABMQX01|g__JABMQX01|s__JABMQX01___sp013203085:0.533922384)0.950:0.051482433,((A1_metabat2_scaf2bin.271___d__Bacteria|p__Aureabacteria|c__SURF-26|o__|f__|g__|s__:0.553629306,GB_GCA_003599815.1___d__Bacteria|p__Aureabacteria|c__SURF-26|o__SURF-26|f__SURF-26|g__SURF-26|s__SURF-26___sp003599815:0.465330556)0.773:0.052964505,GB_GCA_002440765.1___d__Bacteria|p__Aureabacteria|c__UBA6266|o__UBA6266|f__UBA6266|g__UBA6266|s__UBA6266___sp002440765:0.580689932)0.998:0.073438741)0.973:0.047650059,(((GB_GCA_003552565.1___d__Bacteria|p__Verrucomicrobiota|c__Lentisphaeria|o__UBA1407|f__PUNB01|g__PUNB01|s__PUNB01___sp003552565:0.475068564,(S145_metabat1_scaf2bin.010___d__Bacteria|p__Verrucomicrobiota|c__Lentisphaeria|o__Victivallales|f__SZUA-371|g__|s__:0.357726937,(S015_maxbin2_scaf2bin.120___d__Bacteria|p__Verrucomicrobiota|c__Lentisphaeria|o__Victivallales|f__JAADHT01|g__|s__:0.044139644,S016_metabat1_scaf2bin.004___d__Bacteria|p__Verrucomicrobiota|c__Lentisphaeria|o__Victivallales|f__JAADHT01|g__|s__:0.012702397)1.000:0.312041592)1.000:0.150137956)1.000:0.224397598,(((GB_GCA_009928955.1___d__Bacteria|p__Verrucomicrobiota|c__Kiritimatiellae|o__LD1-PB3|f__Lenti-01|g__Lenti-01|s__Lenti-01___sp009928955:0.414735118,GB_GCA_903824675.1___d__Bacteria|p__Verrucomicrobiota|c__Kiritimatiellae|o__CAIKKV01|f__CAIJXV01|g__CAIJXV01|s__CAIJXV01___sp903824675:0.411233827)1.000:0.077415294,((S015_maxbin2_scaf2bin.078___d__Bacteria|p__Verrucomicrobiota|c__Kiritimatiellae|o__Kiritimatiellales|f__Pontiellaceae|g__Pontiella|s__:0.113943632,(S014_metabat2_scaf2bin.068___d__Bacteria|p__Verrucomicrobiota|c__Kiritimatiellae|o__Kiritimatiellales|f__Pontiellaceae|g__Pontiella|s__:0.025303618,S015_metabat2_scaf2bin.060___d__Bacteria|p__Verrucomicrobiota|c__Kiritimatiellae|o__Kiritimatiellales|f__Pontiellaceae|g__Pontiella|s__:0.039622717)1.000:0.088162424)1.000:0.281740236,(GB_GCA_002440145.1___d__Bacteria|p__Verrucomicrobiota|c__Kiritimatiellae|o__RFP12|f__UBA1067|g__UBA1067|s__UBA1067___sp002440145:0.160774623,GB_GCA_902801025.1___d__Bacteria|p__Verrucomicrobiota|c__Kiritimatiellae|o__RFP12|f__UBA1067|g__UBA1067|s__UBA1067___sp902801025:0.119682733)1.000:0.507340388)0.982:0.056992496)1.000:0.130017227,((GB_GCA_007695295.1___d__Bacteria|p__Verrucomicrobiota|c__Verrucomicrobiae|o__Opitutales|f__Opitutaceae|g__REEB01|s__REEB01___sp007695295:0.315801099,GB_GCA_014651635.1___d__Bacteria|p__Verrucomicrobiota|c__Verrucomicrobiae|o__Opitutales|f__KCTC-12870|g__Cerasicoccus|s__Cerasicoccus___arenae:0.381253599)1.000:0.300872595,((GB_GCA_014382585.1___d__Bacteria|p__Verrucomicrobiota|c__Verrucomicrobiae|o__Pedosphaerales|f__UBA1100|g__JACNJL01|s__JACNJL01___sp014382585:0.319555627,GB_GCA_903922605.1___d__Bacteria|p__Verrucomicrobiota|c__Verrucomicrobiae|o__Pedosphaerales|f__UBA9464|g__CAIVQB01|s__CAIVQB01___sp903922605:0.283077827)1.000:0.205926857,(GB_GCA_009937455.1___d__Bacteria|p__Verrucomicrobiota|c__Verrucomicrobiae|o__Verrucomicrobiales|f__Akkermansiaceae|g__UBA985|s__UBA985___sp009937455:0.467660217,(GB_GCA_005791535.1___d__Bacteria|p__Verrucomicrobiota|c__Verrucomicrobiae|o__Chthoniobacterales|f__Chthoniobacteraceae|g__SXWH01|s__SXWH01___sp005791535:0.319849180,(GB_GCA_903913785.1___d__Bacteria|p__Verrucomicrobiota|c__Verrucomicrobiae|o__Chthoniobacterales|f__UBA6821|g__CAIWMF01|s__CAIWMF01___sp903913785:0.393490913,(GB_GCA_003169695.1___d__Bacteria|p__Verrucomicrobiota|c__Verrucomicrobiae|o__Chthoniobacterales|f__UBA10450|g__AV80|s__AV80___sp003169695:0.124235049,(GB_GCA_003217875.1___d__Bacteria|p__Verrucomicrobiota|c__Verrucomicrobiae|o__Chthoniobacterales|f__UBA10450|g__Udaeobacter|s__Udaeobacter___sp003217875:0.060206775,GB_GCA_003220005.1___d__Bacteria|p__Verrucomicrobiota|c__Verrucomicrobiae|o__Chthoniobacterales|f__UBA10450|g__Udaeobacter|s__Udaeobacter___sp003220005:0.059810014)1.000:0.083376168)1.000:0.141528473)0.373:0.041119248)1.000:0.063570313)1.000:0.130353933)0.817:0.057273200)1.000:0.112915389)0.566:0.059641932)1.000:0.089643422,((GB_GCA_002401865.1___d__Bacteria|p__Chlamydiota|c__Chlamydiia|o__Chlamydiales|f__Simkaniaceae|g__GCA-2401865|s__GCA-2401865___sp002401865:0.517239712,(((GB_GCA_011064985.1___d__Bacteria|p__Chlamydiota|c__Chlamydiia|o__Chlamydiales|f__JAAKFR01|g__JAAKFR01|s__JAAKFR01___sp011064985:0.237977513,GB_GCA_013288105.1___d__Bacteria|p__Chlamydiota|c__Chlamydiia|o__Chlamydiales|f__JAAKFR01|g__JABDCM01|s__JABDCM01___sp013288105:0.239227409)1.000:0.065748085,(RS_GCF_000204255.1___d__Bacteria|p__Chlamydiota|c__Chlamydiia|o__Chlamydiales|f__Chlamydiaceae|g__Chlamydophila|s__Chlamydophila___psittaci:0.005993763,RS_GCF_900634605.1___d__Bacteria|p__Chlamydiota|c__Chlamydiia|o__Chlamydiales|f__Chlamydiaceae|g__Chlamydophila|s__Chlamydophila___buteonis:0.021278885)1.000:0.520824343)1.000:0.082070250,(((GB_GCA_013286075.1___d__Bacteria|p__Chlamydiota|c__Chlamydiia|o__Chlamydiales|f__Parachlamydiaceae|g__JABDGJ01|s__JABDGJ01___sp013286075:0.284363375,(RS_GCF_000011565.2___d__Bacteria|p__Chlamydiota|c__Chlamydiia|o__Chlamydiales|f__Parachlamydiaceae|g__Protochlamydia|s__Protochlamydia___amoebophila:0.113208957,RS_GCF_001545115.1___d__Bacteria|p__Chlamydiota|c__Chlamydiia|o__Chlamydiales|f__Parachlamydiaceae|g__Protochlamydia|s__Protochlamydia___sp001545115:0.082861306)1.000:0.051354088)1.000:0.102290901,((RS_GCF_000875975.1___d__Bacteria|p__Chlamydiota|c__Chlamydiia|o__Chlamydiales|f__Parachlamydiaceae|g__Parachlamydia|s__Parachlamydia___acanthamoebae:0.206105817,GB_GCA_013287905.1___d__Bacteria|p__Chlamydiota|c__Chlamydiia|o__Chlamydiales|f__Parachlamydiaceae|g__JABDCW01|s__JABDCW01___sp013287905:0.293800664)0.886:0.036217373,(GB_GCA_013288825.1___d__Bacteria|p__Chlamydiota|c__Chlamydiia|o__Chlamydiales|f__Parachlamydiaceae|g__JABDBC01|s__JABDBC01___sp013288825:0.255178111,GB_GCA_011065005.1___d__Bacteria|p__Chlamydiota|c__Chlamydiia|o__Chlamydiales|f__Waddliaceae|g__JAAKFP01|s__JAAKFP01___sp011065005:0.251615258)0.510:0.027034434)0.922:0.032785841)1.000:0.101456042,(GB_GCA_903893545.1___d__Bacteria|p__Chlamydiota|c__Chlamydiia|o__Chlamydiales|f__SM23-39|g__CAITMJ01|s__CAITMJ01___sp903893545:0.344500597,(GB_GCA_001796315.1___d__Bacteria|p__Chlamydiota|c__Chlamydiia|o__Chlamydiales|f__Rhabdochlamydiaceae|g__2-02-FULL-49-12|s__2-02-FULL-49-12___sp001796315:0.347410143,GB_GCA_903970255.1___d__Bacteria|p__Chlamydiota|c__Chlamydiia|o__Chlamydiales|f__Rhabdochlamydiaceae|g__CAJCHM01|s__CAJCHM01___sp903970255:0.248497708)0.998:0.064918229)1.000:0.072100565)0.336:0.048007389)1.000:0.078245912)1.000:0.341566276,((GB_GCA_002308555.1___d__Bacteria|p__UBA3054|c__UBA3054|o__UBA3054|f__UBA3054|g__UBA3054|s__UBA3054___sp002308555:0.130781786,GB_GCA_002366995.1___d__Bacteria|p__UBA3054|c__UBA3054|o__UBA3054|f__UBA3054|g__UBA3054|s__UBA3054___sp002366995:0.112849937)1.000:0.311134279,(GB_GCA_003648225.1___d__Bacteria|p__UBA3054|c__UBA3054|o__UBA3054|f__B51-G9|g__B51-G9|s__B51-G9___sp003648225:0.292725441,GB_GCA_012514975.1___d__Bacteria|p__UBA3054|c__UBA3054|o__UBA3054|f__B51-G9|g__JAAYZF01|s__JAAYZF01___sp012514975:0.236071262)1.000:0.113205576)1.000:0.273877948)0.914:0.061866676)0.923:0.031968660)0.983:0.049049682)0.851:0.027621497)0.730:0.031385643,((GB_GCA_003598055.1___d__Bacteria|p__Abyssubacteria|c__SURF-5|o__SURF-5|f__SURF-5|g__SURF-17|s__SURF-17___sp003598055:0.161190341,GB_GCA_003598085.1___d__Bacteria|p__Abyssubacteria|c__SURF-5|o__SURF-5|f__SURF-5|g__SURF-5|s__SURF-5___sp003598085:0.151981326)1.000:0.347904609,((GB_GCA_011338105.1___d__Bacteria|p__Hydrogenedentota|c__Hydrogenedentia|o__Hydrogenedentiales|f__Hydrogenedentaceae|g__Hydrogenedens|s__Hydrogenedens___sp011338105:0.153081111,GB_GCA_011370785.1___d__Bacteria|p__Hydrogenedentota|c__Hydrogenedentia|o__Hydrogenedentiales|f__Hydrogenedentaceae|g__DTHQ01|s__DTHQ01___sp011370785:0.170706235)1.000:0.258072716,((GB_GCA_903837785.1___d__Bacteria|p__Hydrogenedentota|c__Hydrogenedentia|o__Hydrogenedentiales|f__CAIZGN01|g__CAILVY01|s__CAILVY01___sp903837785:0.195159932,(GB_GCA_903822375.1___d__Bacteria|p__Hydrogenedentota|c__Hydrogenedentia|o__Hydrogenedentiales|f__CAITNO01|g__CAITNO01|s__CAITNO01___sp903822375:0.220517202,(GB_GCA_012523015.1___d__Bacteria|p__Hydrogenedentota|c__Hydrogenedentia|o__Hydrogenedentiales|f__CAITNO01|g__JAAYBJ01|s__JAAYBJ01___sp012523015:0.206586634,(GB_GCA_002070275.1___d__Bacteria|p__Hydrogenedentota|c__Hydrogenedentia|o__Hydrogenedentiales|f__CAITNO01|g__JAAYJV01|s__JAAYJV01___sp002070275:0.088136240,GB_GCA_012522755.1___d__Bacteria|p__Hydrogenedentota|c__Hydrogenedentia|o__Hydrogenedentiales|f__CAITNO01|g__JAAYJV01|s__JAAYJV01___sp012522755:0.092150570)1.000:0.143469839)1.000:0.125759952)1.000:0.067567107)1.000:0.053685200,(GB_GCA_012965445.1___d__Bacteria|p__Hydrogenedentota|c__Hydrogenedentia|o__Hydrogenedentiales|f__GCA-2746185|g__DTSJ01|s__DTSJ01___sp012965445:0.337059970,((((M2_maxbin2_scaf2bin.246___d__Bacteria|p__Hydrogenedentota|c__Hydrogenedentia|o__Hydrogenedentiales|f__SLHB01|g__|s__:0.281635474,(GB_GCA_002422525.1___d__Bacteria|p__Hydrogenedentota|c__Hydrogenedentia|o__Hydrogenedentiales|f__SLHB01|g__UBA6118|s__UBA6118___sp002422525:0.208198668,GB_GCA_003557825.1___d__Bacteria|p__Hydrogenedentota|c__Hydrogenedentia|o__Hydrogenedentiales|f__SLHB01|g__PWNM01|s__PWNM01___sp003557825:0.201087940)0.770:0.039273497)0.937:0.028637927,GB_GCA_013359265.1___d__Bacteria|p__Hydrogenedentota|c__Hydrogenedentia|o__Hydrogenedentiales|f__SLHB01|g__JABWCD01|s__JABWCD01___sp013359265:0.242011203)1.000:0.038832865,(GB_GCA_003552485.1___d__Bacteria|p__Hydrogenedentota|c__Hydrogenedentia|o__Hydrogenedentiales|f__SLHB01|g__PUMX01|s__PUMX01___sp003552485:0.172834894,GB_GCA_007136375.1___d__Bacteria|p__Hydrogenedentota|c__Hydrogenedentia|o__Hydrogenedentiales|f__SLHB01|g__SLHB01|s__SLHB01___sp007136375:0.189122436)1.000:0.097860781)0.996:0.032698417,(GB_GCA_011328705.1___d__Bacteria|p__Hydrogenedentota|c__Hydrogenedentia|o__Hydrogenedentiales|f__JAACEL01|g__DSVR01|s__DSVR01___sp011328705:0.215709477,GB_GCA_013349485.1___d__Bacteria|p__Hydrogenedentota|c__Hydrogenedentia|o__Hydrogenedentiales|f__DUZN01|g__DUZN01|s__DUZN01___sp013349485:0.237880860)0.729:0.032598684)0.939:0.026786157)0.953:0.035804945)0.343:0.083708601)1.000:0.281022479)1.000:0.083541610)0.938:0.028826661,((GB_GCA_002428325.1___d__Bacteria|p__UBP4|c__UBA4092|o__UBA4092|f__UBA4092|g__UBA4092|s__UBA4092___sp002428325:0.607355725,(((GB_GCA_001567115.1___d__Bacteria|p__OLB16|c__OLB16|o__OLB16|f__OLB16|g__OLB16|s__OLB16___sp001567115:0.199768051,GB_GCA_013360775.1___d__Bacteria|p__OLB16|c__OLB16|o__OLB16|f__OLB16|g__JABWAZ01|s__JABWAZ01___sp013360775:0.179664634)1.000:0.395846480,(GB_GCA_003598175.1___d__Bacteria|p__OLB16|c__OLB16|o__SURF-12|f__SURF-12|g__SURF-12|s__SURF-12___sp003598175:0.200018373,GB_GCA_013177805.1___d__Bacteria|p__OLB16|c__OLB16|o__SURF-12|f__SURF-12|g__JABLXU01|s__JABLXU01___sp013177805:0.192553063)1.000:0.292390843)1.000:0.156520024,(((GB_GCA_002070185.1___d__Bacteria|p__Sumerlaeota|c__Sumerlaeia|o__MWCT01|f__MWCT01|g__MWCT01|s__MWCT01___sp002070185:0.423957989,(GB_GCA_007132505.1___d__Bacteria|p__Sumerlaeota|c__Sumerlaeia|o__SLMS01|f__SLMS01|g__SLMS01|s__SLMS01___sp007132505:0.051471129,GB_GCA_007133495.1___d__Bacteria|p__Sumerlaeota|c__Sumerlaeia|o__SLMS01|f__SLMS01|g__SLMS01|s__SLMS01___sp007133495:0.085813573)1.000:0.493672787)0.888:0.055335849,(GB_GCA_002068205.1___d__Bacteria|p__Sumerlaeota|c__Sumerlaeia|o__MVZB01|f__MVZB01|g__MVZB01|s__MVZB01___sp002068205:0.461920110,(GB_GCA_003501375.1___d__Bacteria|p__Sumerlaeota|c__Sumerlaeia|o__UBA8349|f__UBA8349|g__UBA8349|s__UBA8349___sp003501375:0.259102414,GB_GCA_013203855.1___d__Bacteria|p__Sumerlaeota|c__Sumerlaeia|o__UBA8349|f__UBA8349|g__JABMPG01|s__JABMPG01___sp013203855:0.202208864)1.000:0.244930879)1.000:0.075190287)0.962:0.039120503,((GB_GCA_012513815.1___d__Bacteria|p__Sumerlaeota|c__Sumerlaeia|o__Sumerlaeales|f__JAAZBM01|g__JAAZBM01|s__JAAZBM01___sp012513815:0.417814739,(GB_GCA_002842095.1___d__Bacteria|p__Sumerlaeota|c__Sumerlaeia|o__Sumerlaeales|f__Sumerlaeaceae|g__HGW-BRC1-1|s__HGW-BRC1-1___sp002842095:0.288173508,(GB_GCA_003290465.1___d__Bacteria|p__Sumerlaeota|c__Sumerlaeia|o__Sumerlaeales|f__Sumerlaeaceae|g__Sumerlaea|s__Sumerlaea___chitinivorans:0.148543375,GB_GCA_011374125.1___d__Bacteria|p__Sumerlaeota|c__Sumerlaeia|o__Sumerlaeales|f__Sumerlaeaceae|g__DRVG01|s__DRVG01___sp011374125:0.191558107)1.000:0.104862511)0.987:0.063559112)1.000:0.186614991,GB_GCA_013360565.1___d__Bacteria|p__Sumerlaeota|c__Sumerlaeia|o__JABWBI01|f__JABWBI01|g__JABWBI01|s__JABWBI01___sp013360565:0.526517824)0.215:0.038938714)1.000:0.153187593)0.711:0.036785128)0.251:0.031823166,(GB_GCA_003554345.1___d__Bacteria|p__T1SED10-198M|c__T1SED10-198M|o__T1SED10-198M|f__T1SED10-198M|g__T1SED10-198M|s__T1SED10-198M___sp003554345:0.716196362,(GB_GCA_008086245.1___d__Bacteria|p__Mcinerneyibacteriota|c__Mcinerneyibacteria|o__Mcinerneyibacteriales|f__Mcinerneyibacteriaceae|g__Mcinerneyibacterium|s__Mcinerneyibacterium___aminivorans:0.371082891,GB_GCA_011048995.1___d__Bacteria|p__Mcinerneyibacteriota|c__Mcinerneyibacteria|o__Mcinerneyibacteriales|f__DSCS01|g__DSCS01|s__DSCS01___sp011048995:0.331771287)1.000:0.357359659)0.999:0.108818674)0.944:0.040265684)0.995:0.029000464,(((GB_GCA_003645735.1___d__Bacteria|p__Poribacteria|c__WGA-4E|o__B28-G17|f__B28-G17|g__B28-G17|s__B28-G17___sp003645735:0.307709988,((GB_GCA_002699335.1___d__Bacteria|p__Poribacteria|c__WGA-4E|o__WGA-4E|f__UBA9662|g__GCA-2699335|s__GCA-2699335___sp002699335:0.276209331,(GB_GCA_012963885.1___d__Bacteria|p__Poribacteria|c__WGA-4E|o__WGA-4E|f__UBA9662|g__UBA9662|s__UBA9662___sp012963885:0.046655676,(GB_GCA_002690165.1___d__Bacteria|p__Poribacteria|c__WGA-4E|o__WGA-4E|f__UBA9662|g__UBA9662|s__UBA9662___sp002690165:0.008637827,GB_GCA_002697225.1___d__Bacteria|p__Poribacteria|c__WGA-4E|o__WGA-4E|f__UBA9662|g__UBA9662|s__UBA9662___sp002697225:0.004631294)1.000:0.047865138)1.000:0.201225565)1.000:0.096092234,(GB_GCA_003635265.1___d__Bacteria|p__Poribacteria|c__WGA-4E|o__WGA-4E|f__PCPOR2b|g__PCPOR2b|s__PCPOR2b___sp003635265:0.209961872,(GB_GCA_003635185.1___d__Bacteria|p__Poribacteria|c__WGA-4E|o__WGA-4E|f__WGA-3G|g__MSPOR6|s__MSPOR6___sp003635185:0.135397876,((GB_GCA_009841255.1___d__Bacteria|p__Poribacteria|c__WGA-4E|o__WGA-4E|f__WGA-3G|g__WGA-3G|s__WGA-3G___sp009841255:0.031601864,(GB_GCA_007571305.1___d__Bacteria|p__Poribacteria|c__WGA-4E|o__WGA-4E|f__WGA-3G|g__WGA-3G|s__WGA-3G___sp007571305:0.032103076,GB_GCA_012271015.1___d__Bacteria|p__Poribacteria|c__WGA-4E|o__WGA-4E|f__WGA-3G|g__WGA-3G|s__WGA-3G___sp012271015:0.018490632)1.000:0.015984338)1.000:0.033227223,((GB_GCA_003635255.1___d__Bacteria|p__Poribacteria|c__WGA-4E|o__WGA-4E|f__WGA-3G|g__WGA-3G|s__WGA-3G___sp003635255:0.020150751,GB_GCA_012270875.1___d__Bacteria|p__Poribacteria|c__WGA-4E|o__WGA-4E|f__WGA-3G|g__WGA-3G|s__WGA-3G___sp012270875:0.035970568)1.000:0.031881168,(GB_GCA_007571355.1___d__Bacteria|p__Poribacteria|c__WGA-4E|o__WGA-4E|f__WGA-3G|g__WGA-3G|s__WGA-3G___sp007571355:0.093564277,(GB_GCA_009835515.1___d__Bacteria|p__Poribacteria|c__WGA-4E|o__WGA-4E|f__WGA-3G|g__WGA-3G|s__WGA-3G___sp009835515:0.039145515,GB_GCA_009845545.1___d__Bacteria|p__Poribacteria|c__WGA-4E|o__WGA-4E|f__WGA-3G|g__WGA-3G|s__WGA-3G___sp009845545:0.024334798)1.000:0.015075424)0.713:0.013087405)1.000:0.024946723)1.000:0.101576254)1.000:0.164269391)0.409:0.040693878)1.000:0.196436426)1.000:0.164340646,S016_metabat1_scaf2bin.010___d__Bacteria|p__Mcinerneyibacteriota|c__|o__|f__|g__|s__:0.745046768)0.998:0.065872814,((((((GB_GCA_003648845.1___d__Bacteria|p__Aerophobota|c__Aerophobia|o__Aerophobales|f__B3-G15|g__B3-G15|s__B3-G15___sp003648845:0.135230166,GB_GCA_011372105.1___d__Bacteria|p__Aerophobota|c__Aerophobia|o__Aerophobales|f__B3-G15|g__DRTT01|s__DRTT01___sp011372105:0.135511885)1.000:0.156381238,(GB_GCA_000402295.1___d__Bacteria|p__Aerophobota|c__Aerophobia|o__Aerophobales|f__Aerophobaceae|g__Aerophobus|s__Aerophobus___profundus:0.321713865,(GB_GCA_003648815.1___d__Bacteria|p__Aerophobota|c__Aerophobia|o__Aerophobales|f__B47-G16|g__B47-G16|s__B47-G16___sp003648815:0.199609412,((GB_GCA_004376185.1___d__Bacteria|p__Aerophobota|c__Aerophobia|o__Aerophobales|f__AE-B3A|g__SOJT01|s__SOJT01___sp004376185:0.018699376,GB_GCA_004376485.1___d__Bacteria|p__Aerophobota|c__Aerophobia|o__Aerophobales|f__AE-B3A|g__SOJT01|s__SOJT01___sp004376485:0.013429945)1.000:0.243673931,(GB_GCA_005223085.1___d__Bacteria|p__Aerophobota|c__Aerophobia|o__Aerophobales|f__AE-B3A|g__AE-B3B|s__AE-B3B___sp005223085:0.196643689,(GB_GCA_005223095.1___d__Bacteria|p__Aerophobota|c__Aerophobia|o__Aerophobales|f__AE-B3A|g__AE-B3A|s__AE-B3A___sp005223095:0.023885576,GB_GCA_009618505.1___d__Bacteria|p__Aerophobota|c__Aerophobia|o__Aerophobales|f__AE-B3A|g__AE-B3A|s__AE-B3A___sp009618505:0.021821215)1.000:0.239289748)0.998:0.049010030)0.997:0.045788115)0.998:0.052939827)0.479:0.040733804)1.000:0.292601632,(GB_GCA_903821905.1___d__Bacteria|p__CAIJMQ01|c__CAIJMQ01|o__CAIJMQ01|f__CAIJMQ01|g__CAIJMQ01|s__CAIJMQ01___sp903821905:0.474190769,((128-326_maxbin2_scaf2bin.043___d__Bacteria|p__CAIJMQ01|c__CAIJMQ01|o__CAIJMQ01|f__JAADFP01|g__|s__:0.002792919,S146_maxbin2_scaf2bin.098_VB___d__Bacteria|p__CAIJMQ01|c__CAIJMQ01|o__CAIJMQ01|f__JAADFP01|g__|s__:0.004949785)1.000:0.248663828,(S016_maxbin2_scaf2bin.301___d__Bacteria|p__CAIJMQ01|c__CAIJMQ01|o__CAIJMQ01|f__JAADFP01|g__|s__:0.199898174,(128-326_metabat2_scaf2bin.016___d__Bacteria|p__CAIJMQ01|c__CAIJMQ01|o__CAIJMQ01|f__JAADFP01|g__JAADFP01|s__:0.040542828,GB_GCA_013152825.1___d__Bacteria|p__CAIJMQ01|c__CAIJMQ01|o__CAIJMQ01|f__JAADFP01|g__JAADFP01|s__JAADFP01___sp013152825:0.034405248)1.000:0.138355075)1.000:0.096024961)1.000:0.222500943)1.000:0.161299321)0.999:0.070088287,(((((GB_GCA_002070645.1___d__Bacteria|p__Ratteibacteria|c__UBA8468|o__B48-G9|f__DTJG01|g__DTJG01|s__DTJG01___sp002070645:0.193416985,GB_GCA_011333865.1___d__Bacteria|p__Ratteibacteria|c__UBA8468|o__B48-G9|f__DTJG01|g__DTJG01|s__DTJG01___sp011333865:0.129661374)1.000:0.301884708,(GB_GCA_011329245.1___d__Bacteria|p__Ratteibacteria|c__UBA8468|o__B48-G9|f__B48-G9|g__DSTR01|s__DSTR01___sp011329245:0.457984253,(GB_GCA_003644395.1___d__Bacteria|p__Ratteibacteria|c__UBA8468|o__B48-G9|f__B48-G9|g__B48-G9|s__B48-G9___sp003644395:0.252852400,GB_GCA_012515635.1___d__Bacteria|p__Ratteibacteria|c__UBA8468|o__B48-G9|f__B48-G9|g__JAAYXZ01|s__JAAYXZ01___sp012515635:0.371184148)0.539:0.054109600)0.912:0.053170680)1.000:0.201029544,(GB_GCA_002069365.1___d__Bacteria|p__Ratteibacteria|c__UBA8468|o__MWAK01|f__MWAK01|g__MWAK01|s__MWAK01___sp002069365:0.652051254,GB_GCA_002791075.1___d__Bacteria|p__Ratteibacteria|c__UBA8468|o__UBA8468|f__UBA8468|g__UBA8468|s__UBA8468___sp002791075:0.443581538)0.539:0.077485908)1.000:0.176732225,((GB_GCA_002779345.1___d__Bacteria|p__Omnitrophota|c__Koll11|o__2-02-FULL-51-18|f__2-02-FULL-51-18|g__20-14-0-80-50-8|s__20-14-0-80-50-8___sp002779345:0.523224569,(GB_GCA_000405945.1___d__Bacteria|p__Omnitrophota|c__Omnitrophia|o__Omnitrophales|f__Omnitrophaceae|g__Omnitrophus|s__Omnitrophus___fodinae:0.341999505,GB_GCA_001804345.1___d__Bacteria|p__Omnitrophota|c__Omnitrophia|o__Omnitrophales|f__UBA2337|g__XYB12-FULL-50-7|s__XYB12-FULL-50-7___sp001804345:0.454969287)1.000:0.192764237)0.787:0.074644124,(GB_GCA_002796105.1___d__Bacteria|p__Omnitrophota|c__Koll11|o__UBA9649|f__UBA9649|g__21-14-0-20-63-9|s__21-14-0-20-63-9___sp002796105:0.599934945,((GB_GCA_011334725.1___d__Bacteria|p__Omnitrophota|c__Koll11|o__DTHP01|f__DTHP01|g__DTHP01|s__DTHP01___sp011334725:0.396217208,(GB_GCA_013203315.1___d__Bacteria|p__Omnitrophota|c__Koll11|o__UBA1560|f__RBG-13-46-9|g__JABMQJ01|s__JABMQJ01___sp013203315:0.410797680,(GB_GCA_003485765.1___d__Bacteria|p__Omnitrophota|c__Koll11|o__UBA10183|f__UBA10183|g__UBA10183|s__UBA10183___sp003485765:0.186914110,GB_GCA_013202925.1___d__Bacteria|p__Omnitrophota|c__Koll11|o__UBA10183|f__UBA10183|g__JABMRA01|s__JABMRA01___sp013202925:0.166547393)1.000:0.214972255)0.995:0.065855116)0.793:0.035347089,(GB_GCA_903889135.1___d__Bacteria|p__Omnitrophota|c__Koll11|o__UBA6215|f__UBA6215|g__2-02-FULL-50-19|s__2-02-FULL-50-19___sp903889135:0.423697138,((S014_metabat2_scaf2bin.034___d__Bacteria|p__Omnitrophota|c__Koll11|o__4484-171|f__B32-G15|g__|s__:0.652325476,((M10_metabat2_scaf2bin.014___d__Bacteria|p__Omnitrophota|c__Koll11|o__|f__|g__|s__:0.039457749,(S143_metabat2_scaf2bin.098___d__Bacteria|p__Omnitrophota|c__Koll11|o__|f__|g__|s__:0.000000006,S144_metabat2_scaf2bin.161___d__Bacteria|p__Omnitrophota|c__Koll11|o__|f__|g__|s__:0.001590425)1.000:0.034718982)1.000:0.165661331,((A1_maxbin2_scaf2bin.396___d__Bacteria|p__Omnitrophota|c__Koll11|o__|f__|g__|s__:0.038116390,S143_metabat1_scaf2bin.052___d__Bacteria|p__Omnitrophota|c__Koll11|o__|f__|g__|s__:0.023537624)1.000:0.137253490,(4559-240_maxbin2_scaf2bin.121___d__Bacteria|p__Omnitrophota|c__Koll11|o__|f__|g__|s__:0.057203145,4559-240_metabat1_scaf2bin.071___d__Bacteria|p__Omnitrophota|c__Koll11|o__|f__|g__|s__:0.053715874)1.000:0.099949977)0.961:0.053596714)1.000:0.406514883)1.000:0.097027072,((GB_GCA_013285735.1___d__Bacteria|p__Omnitrophota|c__Koll11|o__UBA10015|f__GCA-002753745|g__JABDGZ01|s__JABDGZ01___sp013285735:0.344746374,(128-326_metabat2_scaf2bin.029___d__Bacteria|p__Omnitrophota|c__Koll11|o__UBA10015|f__Kpj58rc|g__UBA12451|s__:0.212801436,T2_metabat1_scaf2bin.075___d__Bacteria|p__Omnitrophota|c__Koll11|o__UBA10015|f__Kpj58rc|g__UBA12451|s__:0.210312306)1.000:0.135745640)1.000:0.196719221,(GB_GCA_013203265.1___d__Bacteria|p__Omnitrophota|c__Koll11|o__UBA1572|f__JABMQK01|g__JABMQK01|s__JABMQK01___sp013203265:0.373677093,(GB_GCA_001805445.1___d__Bacteria|p__Omnitrophota|c__Koll11|o__GIF10|f__UBA12090|g__GWF2-43-52|s__GWF2-43-52___sp001805445:0.349500576,(GB_GCA_005239725.1___d__Bacteria|p__Omnitrophota|c__Koll11|o__GIF10|f__UBA6249|g__SBBM01|s__SBBM01___sp005239725:0.227260087,(GB_GCA_002441245.1___d__Bacteria|p__Omnitrophota|c__Koll11|o__GIF10|f__UBA6249|g__UBA6249|s__UBA6249___sp002441245:0.123493732,GB_GCA_004298075.1___d__Bacteria|p__Omnitrophota|c__Koll11|o__GIF10|f__UBA6249|g__UBA6249|s__UBA6249___sp004298075:0.102872575)1.000:0.130539549)1.000:0.118955422)0.998:0.059108815)0.929:0.038636242)0.937:0.044235460)0.991:0.045646799)0.866:0.027981940)0.063:0.021776700)0.997:0.054827426)1.000:0.067375465)0.959:0.028372544,(GB_GCA_003574845.1___d__Bacteria|p__NPL-UPA2|c__NPL-UPA2|o__NPL-UPA2|f__NPL-UPA2|g__NPL-UPA2|s__NPL-UPA2___sp003574845:0.369128740,GB_GCA_013151555.1___d__Bacteria|p__NPL-UPA2|c__NPL-UPA2|o__NPL-UPA2|f__JAADIA01|g__JAADIA01|s__JAADIA01___sp013151555:0.255034226)1.000:0.196618315)0.472:0.028433485)0.779:0.030037054,(((GB_GCA_002478245.1___d__Bacteria|p__UBP18|c__UBA7526|o__UBA7526|f__UBA7526|g__UBA7526|s__UBA7526___sp002478245:0.093827676,GB_GCA_011049955.1___d__Bacteria|p__UBP18|c__UBA7526|o__UBA7526|f__UBA7526|g__DRGV01|s__DRGV01___sp011049955:0.103791396)1.000:0.320434345,(GB_GCA_001871015.1___d__Bacteria|p__Desantisbacteria|c__UBA1551|o__UBA1551|f__UBA1559|g__UBA1559|s__UBA1559___sp001871015:0.213401964,(GB_GCA_001871075.1___d__Bacteria|p__Desantisbacteria|c__UBA1551|o__UBA1551|f__UBA1551|g__UBA1551|s__UBA1551___sp001871075:0.299990731,GB_GCA_011389435.1___d__Bacteria|p__Desantisbacteria|c__UBA1551|o__UBA1551|f__UBA1551|g__DTFU01|s__DTFU01___sp011389435:0.153210343)1.000:0.087003818)1.000:0.283661458)0.571:0.047605242,(GB_GCA_003498085.1___d__Bacteria|p__UBA9089|c__UBA9088|o__UBA9088|f__UBA9088|g__UBA9088|s__UBA9088___sp003498085:0.598277891,(GB_GCA_003485015.1___d__Bacteria|p__UBA9089|c__UBA9089|o__UBA9089|f__UBA9089|g__UBA9089|s__UBA9089___sp003485015:0.413045850,(GB_GCA_001873945.1___d__Bacteria|p__UBA9089|c__CG2-30-40-21|o__CG2-30-40-21|f__CG2-30-40-21|g__CG2-30-40-21|s__CG2-30-40-21___sp001873945:0.407644782,GB_GCA_005239945.1___d__Bacteria|p__UBA9089|c__CG2-30-40-21|o__CG2-30-40-21|f__SBAY01|g__SBAY01|s__SBAY01___sp005239945:0.299743776)1.000:0.096820671)0.130:0.043512920)1.000:0.107472928)1.000:0.051909785)0.948:0.027537302,((((GB_GCA_900321865.1___d__Bacteria|p__RUG730|c__RUG730|o__RUG730|f__RUG730|g__RUG730|s__RUG730___sp900321865:0.695825846,((GB_GCA_009619095.1___d__Bacteria|p__UBA6262|c__UBA6262|o__WVXT01|f__WVXT01|g__WVXT01|s__WVXT01___sp009619095:0.046867285,GB_GCA_011773355.1___d__Bacteria|p__UBA6262|c__UBA6262|o__WVXT01|f__WVXT01|g__WVXT01|s__WVXT01___sp011773355:0.057246113)1.000:0.329018185,(GB_GCA_002441095.1___d__Bacteria|p__UBA6262|c__UBA6262|o__UBA6262|f__UBA6262|g__UBA6262|s__UBA6262___sp002441095:0.163605305,GB_GCA_003153935.1___d__Bacteria|p__UBA6262|c__UBA6262|o__UBA6262|f__UBA6262|g__Fen-1174|s__Fen-1174___sp003153935:0.163032110)1.000:0.291153738)0.988:0.048514886)0.015:0.030456004,(GB_GCA_011369555.1___d__Bacteria|p__Elusimicrobiota|c__Endomicrobia|o__DTEH01|f__DTEH01|g__DTEH01|s__DTEH01___sp011369555:0.657089496,(GB_GCA_002412545.1___d__Bacteria|p__Elusimicrobiota|c__UBA5214|o__UBA5214|f__UBA5214|g__UBA5214|s__UBA5214___sp002412545:0.439535692,((GB_GCA_001800315.1___d__Bacteria|p__Elusimicrobiota|c__Endomicrobia|o__Endomicrobiales|f__XYA2-FULL-47-53|g__XYA2-FULL-47-53|s__XYA2-FULL-47-53___sp001800315:0.289149945,(GB_GCA_009776745.1___d__Bacteria|p__Elusimicrobiota|c__Endomicrobia|o__Endomicrobiales|f__Endomicrobiaceae|g__Endomicrobium|s__Endomicrobium___sp009776745:0.197258080,GB_GCA_009785775.1___d__Bacteria|p__Elusimicrobiota|c__Endomicrobia|o__Endomicrobiales|f__Endomicrobiaceae|g__WQVR01|s__WQVR01___sp009785775:0.244572770)1.000:0.161517569)1.000:0.155224922,((GB_GCA_001799975.1___d__Bacteria|p__Elusimicrobiota|c__Elusimicrobia|o__2-02-FULL-39-32|f__2-02-FULL-39-32|g__2-01-FULL-60-11|s__2-01-FULL-60-11___sp001799975:0.108827306,GB_GCA_001800085.1___d__Bacteria|p__Elusimicrobiota|c__Elusimicrobia|o__2-02-FULL-39-32|f__2-02-FULL-39-32|g__2-01-FULL-60-11|s__2-01-FULL-60-11___sp001800085:0.120547541)1.000:0.381576932,(GB_GCA_001799675.1___d__Bacteria|p__Elusimicrobiota|c__Elusimicrobia|o__UBA1565|f__UBA9628|g__GWA2-66-18|s__GWA2-66-18___sp001799675:0.477795998,((GB_GCA_900540405.1___d__Bacteria|p__Elusimicrobiota|c__Elusimicrobia|o__Elusimicrobiales|f__Elusimicrobiaceae|g__UBA1436|s__UBA1436___sp900540405:0.099761071,(GB_GCA_902761975.1___d__Bacteria|p__Elusimicrobiota|c__Elusimicrobia|o__Elusimicrobiales|f__Elusimicrobiaceae|g__UBA1436|s__UBA1436___sp902761975:0.112031469,GB_GCA_902772695.1___d__Bacteria|p__Elusimicrobiota|c__Elusimicrobia|o__Elusimicrobiales|f__Elusimicrobiaceae|g__UBA1436|s__UBA1436___sp902772695:0.092138312)0.972:0.040302818)1.000:0.368597222,(GB_GCA_002774685.1___d__Bacteria|p__Elusimicrobiota|c__Elusimicrobia|o__Elusimicrobiales|f__UBA9959|g__0-14-0-20-51-18|s__0-14-0-20-51-18___sp002774685:0.322969357,(GB_GCA_902783485.1___d__Bacteria|p__Elusimicrobiota|c__Elusimicrobia|o__Elusimicrobiales|f__UBA9959|g__CACZRG01|s__CACZRG01___sp902783485:0.299240946,(GB_GCA_001799895.1___d__Bacteria|p__Elusimicrobiota|c__Elusimicrobia|o__Elusimicrobiales|f__UBA9959|g__UBA9959|s__UBA9959___sp001799895:0.121464858,GB_GCA_001799995.1___d__Bacteria|p__Elusimicrobiota|c__Elusimicrobia|o__Elusimicrobiales|f__UBA9959|g__UBA9959|s__UBA9959___sp001799995:0.117964315)1.000:0.095619465)1.000:0.137475028)1.000:0.158407944)1.000:0.121370653)1.000:0.141261091)0.990:0.065787971)0.999:0.057039768)0.000:0.024327269)1.000:0.064018225)0.993:0.043131789,(((GB_GCA_003556865.1___d__Bacteria|p__CG03|c__SLGR01|o__SLGR01|f__PWQF01|g__PWQF01|s__PWQF01___sp003556865:0.227775799,(GB_GCA_003557485.1___d__Bacteria|p__CG03|c__SLGR01|o__SLGR01|f__PWQF01|g__PWMP01|s__PWMP01___sp003557485:0.077870294,GB_GCA_003558145.1___d__Bacteria|p__CG03|c__SLGR01|o__SLGR01|f__PWQF01|g__PWMP01|s__PWMP01___sp003558145:0.062665197)1.000:0.164683526)1.000:0.173118053,(GB_GCA_003553445.1___d__Bacteria|p__CG03|c__SLGR01|o__SLGR01|f__SLGR01|g__PWEK01|s__PWEK01___sp003553445:0.304335071,(GB_GCA_007136585.1___d__Bacteria|p__CG03|c__SLGR01|o__SLGR01|f__SLGR01|g__SLGR01|s__SLGR01___sp007136585:0.241937812,GB_GCA_012511615.1___d__Bacteria|p__CG03|c__SLGR01|o__SLGR01|f__SLGR01|g__JAAZFS01|s__JAAZFS01___sp012511615:0.303989204)1.000:0.101357055)1.000:0.079683291)1.000:0.313056114,(GB_GCA_003650255.1___d__Bacteria|p__CG03|c__CG03|o__B21-G15|f__B21-G15|g__B21-G15|s__B21-G15___sp003650255:0.451007991,(S014_metabat2_scaf2bin.006___d__Bacteria|p__CG03|c__CG03|o__CG03|f__|g__|s__:0.300346167,(GB_GCA_002779055.1___d__Bacteria|p__CG03|c__CG03|o__CG03|f__CG03|g__0-14-0-20-44-26|s__0-14-0-20-44-26___sp002779055:0.242486041,(GB_GCA_013791675.1___d__Bacteria|p__CG03|c__CG03|o__CG03|f__CG03|g__CG03|s__CG03___sp013791675:0.090628097,(GB_GCA_002780705.1___d__Bacteria|p__CG03|c__CG03|o__CG03|f__CG03|g__CG03|s__CG03___sp002780705:0.066957557,(GB_GCA_002841685.1___d__Bacteria|p__CG03|c__CG03|o__CG03|f__CG03|g__CG03|s__CG03___sp002841685:0.016891992,GB_GCA_013791745.1___d__Bacteria|p__CG03|c__CG03|o__CG03|f__CG03|g__CG03|s__CG03___sp013791745:0.021774541)1.000:0.039090804)1.000:0.064350637)1.000:0.195371228)1.000:0.131975998)1.000:0.327037142)1.000:0.151591943)1.000:0.105717514)1.000:0.076946676,(((GB_GCA_903861835.1___d__Bacteria|p__Firestonebacteria|c__D2-FULL-39-29|o__D2-FULL-39-29|f__CAIOVX01|g__CAIOVX01|s__CAIOVX01___sp903861835:0.041792167,(GB_GCA_903915125.1___d__Bacteria|p__Firestonebacteria|c__D2-FULL-39-29|o__D2-FULL-39-29|f__CAIOVX01|g__CAIOVX01|s__CAIOVX01___sp903915125:0.020263104,(GB_GCA_903894145.1___d__Bacteria|p__Firestonebacteria|c__D2-FULL-39-29|o__D2-FULL-39-29|f__CAIOVX01|g__CAIOVX01|s__CAIOVX01___sp903894145:0.015209084,GB_GCA_903916325.1___d__Bacteria|p__Firestonebacteria|c__D2-FULL-39-29|o__D2-FULL-39-29|f__CAIOVX01|g__CAIOVX01|s__CAIOVX01___sp903916325:0.022772616)0.139:0.007066389)0.999:0.020786875)1.000:0.270825370,((GB_GCA_001778355.1___d__Bacteria|p__Firestonebacteria|c__D2-FULL-39-29|o__D2-FULL-39-29|f__D2-FULL-39-29|g__D2-FULL-39-29|s__D2-FULL-39-29___sp001778355:0.051687567,GB_GCA_001778375.1___d__Bacteria|p__Firestonebacteria|c__D2-FULL-39-29|o__D2-FULL-39-29|f__D2-FULL-39-29|g__D2-FULL-39-29|s__D2-FULL-39-29___sp001778375:0.041779631)1.000:0.072496507,(GB_GCA_903891415.1___d__Bacteria|p__Firestonebacteria|c__D2-FULL-39-29|o__D2-FULL-39-29|f__D2-FULL-39-29|g__CAIYPD01|s__CAIYPD01___sp903891415:0.077009371,GB_GCA_903928075.1___d__Bacteria|p__Firestonebacteria|c__D2-FULL-39-29|o__D2-FULL-39-29|f__D2-FULL-39-29|g__CAIYPD01|s__CAIYPD01___sp903928075:0.068979762)1.000:0.073516266)1.000:0.193051324)1.000:0.306884323,((GB_GCA_903837445.1___d__Bacteria|p__Goldbacteria|c__PGYV01|o__PGYV01|f__CAILUR01|g__CAILUR01|s__CAILUR01___sp903837445:0.313331345,((GB_GCA_002839855.1___d__Bacteria|p__Goldbacteria|c__PGYV01|o__PGYV01|f__PGYV01|g__PGYV01|s__PGYV01___sp002839855:0.261907119,GB_GCA_011049465.1___d__Bacteria|p__Goldbacteria|c__PGYV01|o__PGYV01|f__DSBP01|g__DSBP01|s__DSBP01___sp011049465:0.286791309)0.933:0.044612052,((GB_GCA_003159495.1___d__Bacteria|p__Goldbacteria|c__PGYV01|o__PGYV01|f__Palsa-1178|g__Bog-1181|s__Bog-1181___sp003159495:0.155198419,GB_GCA_003167475.1___d__Bacteria|p__Goldbacteria|c__PGYV01|o__PGYV01|f__Palsa-1178|g__PALSA-1178|s__PALSA-1178___sp003167475:0.161998049)1.000:0.149015271,GB_GCA_011367535.1___d__Bacteria|p__Goldbacteria|c__PGYV01|o__PGYV01|f__DSYL01|g__DSYL01|s__DSYL01___sp011367535:0.289025312)0.777:0.033905772)0.997:0.047159111)1.000:0.343205047,(GB_GCA_013335425.1___d__Bacteria|p__FCPU426|c__JAAXVQ01|o__JAAXVQ01|f__JAAXVQ01|g__JAAXVQ01|s__JAAXVQ01___sp013335425:0.516951788,(GB_GCA_003152075.1___d__Bacteria|p__FCPU426|c__Palsa-1180|o__Palsa-1180|f__Palsa-1180|g__PALSA-1180|s__PALSA-1180___sp003152075:0.119774100,(GB_GCA_003136635.1___d__Bacteria|p__FCPU426|c__Palsa-1180|o__Palsa-1180|f__Palsa-1180|g__Bog-1183|s__Bog-1183___sp003136635:0.053941309,GB_GCA_013286205.1___d__Bacteria|p__FCPU426|c__Palsa-1180|o__Palsa-1180|f__Palsa-1180|g__Bog-1183|s__Bog-1183___sp013286205:0.050184691)1.000:0.096692565)1.000:0.418838747)0.821:0.063940000)0.759:0.043676012)1.000:0.067406015)0.672:0.033884427)0.958:0.034528524)0.950:0.027333543)0.727:0.016139423,(((((GB_GCA_002780065.1___d__Bacteria|p__UBA8481|c__UBA8481|o__UBA8481|f__UBA8481|g__UBA8481|s__UBA8481___sp002780065:0.388522976,GB_GCA_003697085.1___d__Bacteria|p__UBA8481|c__UBA8481|o__UBA8481|f__J006|g__J006|s__J006___sp003697085:0.348842533)1.000:0.373452550,(GB_GCA_001784175.1___d__Bacteria|p__Lindowbacteria|c__2-12-FULL-62-27|o__2-12-FULL-62-27|f__2-12-FULL-62-27|g__2-12-FULL-62-27|s__2-12-FULL-62-27___sp001784175:0.740205063,(GB_GCA_003554945.1___d__Bacteria|p__T1Sed10-126|c__T1Sed10-126|o__T1Sed10-126|f__T1Sed10-126|g__T1Sed10-126|s__T1Sed10-126___sp003554945:0.220046060,GB_GCA_003557545.1___d__Bacteria|p__T1Sed10-126|c__T1Sed10-126|o__T1Sed10-126|f__T1Sed10-126|g__PWOD01|s__PWOD01___sp003557545:0.245555280)1.000:0.497693650)0.978:0.094742460)0.999:0.076154785,(((GB_GCA_002401785.1___d__Bacteria|p__Dependentiae|c__Babeliae|o__Babeliales|f__GCA-2401785|g__GCA-2401785|s__GCA-2401785___sp002401785:0.468293844,(GB_GCA_003511165.1___d__Bacteria|p__Dependentiae|c__Babeliae|o__Babeliales|f__UBA12411|g__UBA12411|s__UBA12411___sp003511165:0.364206130,(GB_GCA_001468925.1___d__Bacteria|p__Dependentiae|c__Babeliae|o__Babeliales|f__UASB340|g__UASB340|s__UASB340___sp001468925:0.300179194,GB_GCA_013289515.1___d__Bacteria|p__Dependentiae|c__Babeliae|o__Babeliales|f__RVW-14|g__JABCZU01|s__JABCZU01___sp013289515:0.337497191)0.281:0.050696264)0.033:0.039790979)1.000:0.103958296,((((GB_GCA_003165355.1___d__Bacteria|p__Dependentiae|c__Babeliae|o__Babeliales|f__Babeliaceae|g__BOG-1370|s__BOG-1370___sp003165355:0.346986895,(GB_GCA_000996275.1___d__Bacteria|p__Dependentiae|c__Babeliae|o__Babeliales|f__Babeliaceae|g__UBA12395|s__UBA12395___sp000996275:0.375879259,GB_GCA_903831405.1___d__Bacteria|p__Dependentiae|c__Babeliae|o__Babeliales|f__Babeliaceae|g__GWE2-41-16|s__GWE2-41-16___sp903831405:0.454133412)0.937:0.068693501)0.779:0.041931163,(GB_GCA_003174035.1___d__Bacteria|p__Dependentiae|c__Babeliae|o__Babeliales|f__Babeliaceae|g__PRDV01|s__PRDV01___sp003174035:0.236697230,RS_GCF_000513475.1___d__Bacteria|p__Dependentiae|c__Babeliae|o__Babeliales|f__Babeliaceae|g__Babela|s__Babela___massiliensis:0.276414411)1.000:0.076297435)1.000:0.079051081,((GB_GCA_000989195.1___d__Bacteria|p__Dependentiae|c__Babeliae|o__Babeliales|f__Vermiphilaceae|g__GWF2-30-66|s__GWF2-30-66___sp000989195:0.342088281,GB_GCA_002441565.1___d__Bacteria|p__Dependentiae|c__Babeliae|o__Babeliales|f__Vermiphilaceae|g__UBA6230|s__UBA6230___sp002441565:0.291614714)0.919:0.055960149,(GB_GCA_003963225.1___d__Bacteria|p__Dependentiae|c__Babeliae|o__Babeliales|f__Vermiphilaceae|g__AWTP1-30|s__AWTP1-30___sp003963225:0.430237252,GB_GCA_013286935.1___d__Bacteria|p__Dependentiae|c__Babeliae|o__Babeliales|f__Vermiphilaceae|g__JABDES01|s__JABDES01___sp013286935:0.391258886)0.999:0.089844236)0.996:0.048235925)0.548:0.034350568,(GB_GCA_000989525.1___d__Bacteria|p__Dependentiae|c__Babeliae|o__Babeliales|f__GWF2-32-72|g__GWF2-32-72|s__GWF2-32-72___sp000989525:0.324668942,GB_GCA_903873255.1___d__Bacteria|p__Dependentiae|c__Babeliae|o__Babeliales|f__CAIQNR01|g__CAIQNR01|s__CAIQNR01___sp903873255:0.389875844)0.804:0.048959363)1.000:0.084865993)1.000:0.573468068,(((GB_GCA_001829455.1___d__Bacteria|p__Spirochaetota|c__UBA4802|o__UBA4802|f__UBA5550|g__RBG-16-49-21|s__RBG-16-49-21___sp001829455:0.258972221,GB_GCA_002069965.1___d__Bacteria|p__Spirochaetota|c__UBA4802|o__UBA4802|f__UBA5550|g__UBA5550|s__UBA5550___sp002069965:0.232279270)1.000:0.267130137,(T2_maxbin2_scaf2bin.277___d__Bacteria|p__Spirochaetota|c__Leptospirae|o__Turneriellales|f__|g__|s__:0.616346163,(GB_GCA_013297885.1___d__Bacteria|p__Spirochaetota|c__Leptospirae|o__Leptospirales|f__Leptospiraceae|g__UBA2033|s__UBA2033___sp013297885:0.311246471,RS_GCF_004769615.1___d__Bacteria|p__Spirochaetota|c__Leptospirae|o__Leptospirales|f__Leptospiraceae|g__Leptospira_B|s__Leptospira_B___sarikeiensis:0.285406649)1.000:0.326460359)0.987:0.095382759)1.000:0.144788341,((A1_metabat2_scaf2bin.165___d__Bacteria|p__Spirochaetota|c__B62-G9|o__B62-G9|f__B62-G9|g__|s__:0.000000005,T2_metabat2_scaf2bin.224___d__Bacteria|p__Spirochaetota|c__B62-G9|o__B62-G9|f__B62-G9|g__|s__:0.006070271)1.000:0.474970282,((128-326_metabat1_scaf2bin.014___d__Bacteria|p__Spirochaetota|c__Spirochaetia|o__SZUA-6|f__SZUA-6|g__|s__:0.153857248,M2_metabat2_scaf2bin.110___d__Bacteria|p__Spirochaetota|c__Spirochaetia|o__SZUA-6|f__SZUA-6|g__|s__:0.158947275)1.000:0.137718862,(((GB_GCA_001603105.1___d__Bacteria|p__Spirochaetota|c__Spirochaetia|o__Sphaerochaetales|f__Sphaerochaetaceae|g__Sphaerochaeta|s__Sphaerochaeta___sp001603105:0.470937096,((S016_maxbin2_scaf2bin.169_VB___d__Bacteria|p__Spirochaetota|c__Spirochaetia|o__B11-G9|f__B11-G9|g__|s__:0.021451129,T2_metabat2_scaf2bin.314___d__Bacteria|p__Spirochaetota|c__Spirochaetia|o__B11-G9|f__B11-G9|g__|s__:0.009586761)1.000:0.202107810,((S014_metabat2_scaf2bin.052___d__Bacteria|p__Spirochaetota|c__Spirochaetia|o__B11-G9|f__B11-G9|g__B11-G9|s__:0.001111997,S145_maxbin2_scaf2bin.057___d__Bacteria|p__Spirochaetota|c__Spirochaetia|o__B11-G9|f__B11-G9|g__B11-G9|s__:0.000623079)1.000:0.124440726,(S144_metabat2_scaf2bin.109___d__Bacteria|p__Spirochaetota|c__Spirochaetia|o__B11-G9|f__B11-G9|g__B11-G9|s__:0.030626721,T2_maxbin2_scaf2bin.103___d__Bacteria|p__Spirochaetota|c__Spirochaetia|o__B11-G9|f__B11-G9|g__B11-G9|s__:0.025551151)1.000:0.084677125)1.000:0.089835147)1.000:0.122677072)1.000:0.056044363,((RS_GCF_900608495.1___d__Bacteria|p__Spirochaetota|c__Spirochaetia|o__Spirochaetales_E|f__Spirochaetaceae_B|g__UBA2779|s__UBA2779___sp900608495:0.495724195,(GB_GCA_013043995.1___d__Bacteria|p__Spirochaetota|c__Spirochaetia|o__JABEVK01|f__JABEVK01|g__JABEVK01|s__JABEVK01___sp013043995:0.122906498,GB_GCA_013044245.1___d__Bacteria|p__Spirochaetota|c__Spirochaetia|o__JABEVK01|f__JABEVK01|g__JABEVK01|s__JABEVK01___sp013044245:0.110547849)1.000:0.288371694)0.972:0.058150552,GB_GCA_003564775.1___d__Bacteria|p__Spirochaetota|c__Spirochaetia|o__Spirochaetales_C|f__SLAA01|g__SLAA01|s__SLAA01___sp003564775:0.343632110)0.996:0.052300893)0.315:0.031176072,(GB_GCA_009787775.1___d__Bacteria|p__Spirochaetota|c__Spirochaetia|o__Treponematales|f__Treponemataceae_B|g__WQXQ01|s__WQXQ01___sp009787775:0.353933419,((GB_GCA_001603145.1___d__Bacteria|p__Spirochaetota|c__Spirochaetia|o__Treponematales|f__Treponemataceae|g__UBA1240|s__UBA1240___sp001603145:0.018386977,GB_GCA_902797925.1___d__Bacteria|p__Spirochaetota|c__Spirochaetia|o__Treponematales|f__Treponemataceae|g__UBA1240|s__UBA1240___sp902797925:0.019943143)1.000:0.160478218,(RS_GCF_014201975.1___d__Bacteria|p__Spirochaetota|c__Spirochaetia|o__Treponematales|f__Treponemataceae|g__Treponema_D|s__Treponema_D___ruminis:0.193075616,(GB_GCA_002314445.1___d__Bacteria|p__Spirochaetota|c__Spirochaetia|o__Treponematales|f__Treponemataceae|g__Treponema_D|s__Treponema_D___sp002314445:0.197615997,RS_GCF_900769975.1___d__Bacteria|p__Spirochaetota|c__Spirochaetia|o__Treponematales|f__Treponemataceae|g__Treponema_D|s__Treponema_D___sp900769975:0.183988079)0.915:0.038994743)1.000:0.088600250)1.000:0.175876824)1.000:0.121826053)0.999:0.070871255)1.000:0.268143286)1.000:0.112819221)0.998:0.059980721)0.896:0.036448142)0.998:0.035747205,(((((((128-326_metabat2_scaf2bin.069_VB___d__Bacteria|p__Patescibacteria|c__4484-211|o__4484-211|f__4484-211|g__|s__:0.595841351,T2_metabat1_scaf2bin.141___d__Bacteria|p__Patescibacteria|c__4484-211|o__4484-211|f__|g__|s__:0.554047720)1.000:0.172624683,(((T2_metabat1_scaf2bin.165___d__Bacteria|p__Patescibacteria|c__Microgenomatia|o__UBA1406|f__GWC2-37-13|g__|s__:0.301785805,(S014_metabat2_scaf2bin.023___d__Bacteria|p__Patescibacteria|c__Microgenomatia|o__UBA1406|f__|g__|s__:0.004363651,S016_metabat2_scaf2bin.148___d__Bacteria|p__Patescibacteria|c__Microgenomatia|o__UBA1406|f__|g__|s__:0.003794489)1.000:0.279126224)1.000:0.153268222,(354-166_metabat2_scaf2bin.043___d__Bacteria|p__Patescibacteria|c__Microgenomatia|o__UBA1406|f__|g__|s__:0.358725450,(A1_metabat1_scaf2bin.067___d__Bacteria|p__Patescibacteria|c__Microgenomatia|o__UBA1406|f__|g__|s__:0.167078514,S141_metabat1_scaf2bin.004___d__Bacteria|p__Patescibacteria|c__Microgenomatia|o__UBA1406|f__|g__|s__:0.151311567)1.000:0.120630833)1.000:0.152183780)1.000:0.347142138,(((GB_GCA_003518205.1___d__Bacteria|p__Patescibacteria|c__Microgenomatia|o__UBA1400|f__PJMF01|g__UBA9650|s__UBA9650___sp003518205:0.397702198,(S014_metabat2_scaf2bin.120___d__Bacteria|p__Patescibacteria|c__Microgenomatia|o__UBA1400|f__PJMF01|g__|s__:0.245237635,S139_metabat1_scaf2bin.023___d__Bacteria|p__Patescibacteria|c__Microgenomatia|o__UBA1400|f__PJMF01|g__|s__:0.162578512)1.000:0.186869241)1.000:0.285002574,(GB_GCA_003576945.1___d__Bacteria|p__Patescibacteria|c__Microgenomatia|o__UBA1400|f__UBA12108|g__GWF|s__GWF___sp003576945:0.435880745,(356-284_metabat1_scaf2bin.034___d__Bacteria|p__Patescibacteria|c__Microgenomatia|o__UBA1400|f__|g__|s__:0.111946190,T10_metabat1_scaf2bin.087___d__Bacteria|p__Patescibacteria|c__Microgenomatia|o__UBA1400|f__|g__|s__:0.126135124)1.000:0.208503318)1.000:0.213308332)1.000:0.127875017,((A1_metabat2_scaf2bin.042___d__Bacteria|p__Patescibacteria|c__Microgenomatia|o__JAADGY01|f__JAADGY01|g__JAADGY01|s__:0.268688889,(S014_maxbin2_scaf2bin.107___d__Bacteria|p__Patescibacteria|c__Microgenomatia|o__JAADGY01|f__JAADGY01|g__|s__:0.280347821,((S014_metabat2_scaf2bin.024___d__Bacteria|p__Patescibacteria|c__Microgenomatia|o__JAADGY01|f__JAADGY01|g__|s__:0.001276672,S016_metabat2_scaf2bin.059___d__Bacteria|p__Patescibacteria|c__Microgenomatia|o__JAADGY01|f__JAADGY01|g__|s__:0.002422534)1.000:0.073061584,(A1_metabat1_scaf2bin.058___d__Bacteria|p__Patescibacteria|c__Microgenomatia|o__JAADGY01|f__JAADGY01|g__|s__:0.001736353,T11_metabat2_scaf2bin.028___d__Bacteria|p__Patescibacteria|c__Microgenomatia|o__JAADGY01|f__JAADGY01|g__|s__:0.001260351)1.000:0.030234948)1.000:0.142238728)1.000:0.126851998)1.000:0.365283805,(128-326_metabat1_scaf2bin.052___d__Bacteria|p__Patescibacteria|c__Microgenomatia|o__UBA12405|f__UBA12405|g__|s__:0.331681018,(S014_metabat2_scaf2bin.074___d__Bacteria|p__Patescibacteria|c__Microgenomatia|o__UBA12405|f__UBA12405|g__|s__:0.239622006,(S014_metabat2_scaf2bin.092___d__Bacteria|p__Patescibacteria|c__Microgenomatia|o__UBA12405|f__UBA12405|g__|s__:0.092203512,T11_metabat1_scaf2bin.010___d__Bacteria|p__Patescibacteria|c__Microgenomatia|o__UBA12405|f__UBA12405|g__|s__:0.070194617)1.000:0.132969239)1.000:0.309336327)1.000:0.240809403)0.922:0.075495506)0.943:0.061377362)1.000:0.077156950)0.873:0.064058161,((134-614_metabat1_scaf2bin.084___d__Bacteria|p__Patescibacteria|c__WWE3|o__2-01-FULL-39-13|f__JAACPI01|g__|s__:0.642311161,T2_metabat1_scaf2bin.175___d__Bacteria|p__Patescibacteria|c__WWE3|o__2-01-FULL-39-13|f__2-01-FULL-39-13|g__|s__:0.620093345)1.000:0.206845307,((((S143_metabat1_scaf2bin.068___d__Bacteria|p__Patescibacteria|c__Dojkabacteria|o__SC72|f__GCA-002793355|g__|s__:0.029513129,(T11_metabat2_scaf2bin.076___d__Bacteria|p__Patescibacteria|c__Dojkabacteria|o__SC72|f__GCA-002793355|g__|s__:0.009699539,T2_metabat1_scaf2bin.189___d__Bacteria|p__Patescibacteria|c__Dojkabacteria|o__SC72|f__GCA-002793355|g__|s__:0.007882742)0.301:0.006202741)1.000:0.239081049,(A1_metabat2_scaf2bin.260___d__Bacteria|p__Patescibacteria|c__Dojkabacteria|o__SC72|f__GCA-002793355|g__|s__:0.275777915,T2_metabat1_scaf2bin.191___d__Bacteria|p__Patescibacteria|c__Dojkabacteria|o__SC72|f__GCA-002793355|g__|s__:0.247190597)0.414:0.049004356)1.000:0.183509994,((356-284_metabat2_scaf2bin.021___d__Bacteria|p__Patescibacteria|c__Dojkabacteria|o__SC72|f__|g__|s__:0.260121166,(PIR-30_metabat2_scaf2bin.109___d__Bacteria|p__Patescibacteria|c__Dojkabacteria|o__SC72|f__|g__|s__:0.221009195,T11_metabat2_scaf2bin.080___d__Bacteria|p__Patescibacteria|c__Dojkabacteria|o__SC72|f__GCA-002793355|g__|s__:0.245021581)0.910:0.071521283)1.000:0.249672923,(S143_metabat2_scaf2bin.228___d__Bacteria|p__Patescibacteria|c__Dojkabacteria|o__SC72|f__|g__|s__:0.336851329,(S139_maxbin2_scaf2bin.288___d__Bacteria|p__Patescibacteria|c__Dojkabacteria|o__SC72|f__|g__|s__:0.001665724,(S012_metabat2_scaf2bin.201___d__Bacteria|p__Patescibacteria|c__Dojkabacteria|o__SC72|f__GCA-002793355|g__|s__:0.001202756,S141_metabat2_scaf2bin.056___d__Bacteria|p__Patescibacteria|c__Dojkabacteria|o__SC72|f__|g__|s__:0.001486613)0.940:0.004146694)1.000:0.270000193)1.000:0.223611064)1.000:0.100918435)1.000:0.383260497,((T10_metabat2_scaf2bin.114___d__Bacteria|p__Patescibacteria|c__Dojkabacteria|o__SC72|f__|g__|s__:0.003012794,T11_metabat1_scaf2bin.112___d__Bacteria|p__Patescibacteria|c__Dojkabacteria|o__SC72|f__|g__|s__:0.000432783)1.000:0.470391677,(A3_metabat2_scaf2bin.258___d__Bacteria|p__Patescibacteria|c__Dojkabacteria|o__SC72|f__|g__|s__:0.009430829,(T10_metabat1_scaf2bin.084___d__Bacteria|p__Patescibacteria|c__Dojkabacteria|o__SC72|f__|g__|s__:0.001926662,T11_metabat1_scaf2bin.002___d__Bacteria|p__Patescibacteria|c__Dojkabacteria|o__SC72|f__|g__|s__:0.003647859)0.873:0.005652899)1.000:0.497391158)1.000:0.245965150)1.000:0.162867908)0.595:0.053314129)1.000:0.106239706,((GB_GCA_002371895.1___d__Bacteria|p__Patescibacteria|c__Saccharimonadia|o__Saccharimonadales|f__Saccharimonadaceae|g__UBA2834|s__UBA2834___sp002371895:0.387633281,GB_GCA_013333405.2___d__Bacteria|p__Patescibacteria|c__Saccharimonadia|o__Saccharimonadales|f__Saccharimonadaceae|g__UMGS1907|s__UMGS1907___sp013333405:0.269381434)1.000:0.512733189,(((((S144_metabat2_scaf2bin.204___d__Bacteria|p__Patescibacteria|c__ABY1|o__JAACEG01|f__JAACEG01|g__|s__:0.398792290,((S014_metabat2_scaf2bin.083___d__Bacteria|p__Patescibacteria|c__ABY1|o__BM507|f__|g__|s__:0.002964574,S016_metabat2_scaf2bin.099___d__Bacteria|p__Patescibacteria|c__ABY1|o__BM507|f__|g__|s__:0.005664279)1.000:0.434700092,(GB_GCA_002778705.1___d__Bacteria|p__Patescibacteria|c__ABY1|o__BM507|f__UBA917|g__1-14-0-10-37-14|s__1-14-0-10-37-14___sp002778705:0.501028995,(128-326_metabat2_scaf2bin.076___d__Bacteria|p__Patescibacteria|c__ABY1|o__BM507|f__SZUA-104|g__SZUA-104|s__:0.238776197,355-202_metabat2_scaf2bin.072___d__Bacteria|p__Patescibacteria|c__ABY1|o__BM507|f__BM507|g__|s__:0.217836912)0.906:0.053042280)1.000:0.083432237)0.977:0.063867308)1.000:0.077427188,(GB_GCA_903888345.1___d__Bacteria|p__Patescibacteria|c__ABY1|o__Buchananbacterales|f__2-01-FULL-39-33|g__CAISTG01|s__CAISTG01___sp903888345:0.476589394,(GB_GCA_903827265.1___d__Bacteria|p__Patescibacteria|c__ABY1|o__SG8-24|f__UBA9934|g__CAIKHN01|s__CAIKHN01___sp903827265:0.497400942,GB_GCA_903918235.1___d__Bacteria|p__Patescibacteria|c__ABY1|o__SG8-24|f__2-12-FULL-60-25|g__CAIXDN01|s__CAIXDN01___sp903918235:0.503523127)1.000:0.145502476)1.000:0.102917839)0.913:0.046911044,(((S139_maxbin2_scaf2bin.137___d__Bacteria|p__Patescibacteria|c__ABY1|o__2-02-FULL-49-11|f__|g__|s__:0.026144679,S140_metabat2_scaf2bin.127___d__Bacteria|p__Patescibacteria|c__ABY1|o__2-02-FULL-49-11|f__|g__|s__:0.042023520)1.000:0.513978647,(S016_metabat2_scaf2bin.024___d__Bacteria|p__Patescibacteria|c__ABY1|o__UBA2196|f__|g__|s__:0.411395243,((S141_maxbin2_scaf2bin.227___d__Bacteria|p__Patescibacteria|c__ABY1|o__UBA2196|f__|g__|s__:0.001207666,(S012_maxbin2_scaf2bin.111___d__Bacteria|p__Patescibacteria|c__ABY1|o__UBA2196|f__|g__|s__:0.013784861,S139_metabat2_scaf2bin.274___d__Bacteria|p__Patescibacteria|c__ABY1|o__UBA2196|f__|g__|s__:0.000000006)0.860:0.001060727)1.000:0.371011729,(S139_metabat2_scaf2bin.265___d__Bacteria|p__Patescibacteria|c__ABY1|o__UBA2196|f__|g__|s__:0.367485649,(S012_metabat2_scaf2bin.123___d__Bacteria|p__Patescibacteria|c__ABY1|o__UBA2196|f__|g__|s__:0.000660230,S139_metabat1_scaf2bin.020___d__Bacteria|p__Patescibacteria|c__ABY1|o__UBA2196|f__|g__|s__:0.000346862)1.000:0.263717361)1.000:0.099298670)1.000:0.114657549)0.615:0.043035754)0.998:0.062722680,(S139_maxbin2_scaf2bin.051___d__Bacteria|p__Patescibacteria|c__ABY1|o__UBA9570|f__XYC2-FULL-38-9|g__UM-FILTER-45-8|s__:0.579495802,(S139_maxbin2_scaf2bin.018___d__Bacteria|p__Patescibacteria|c__ABY1|o__|f__|g__|s__:0.425512856,(134-614_metabat1_scaf2bin.082___d__Bacteria|p__Patescibacteria|c__ABY1|o__UBA1558|f__|g__|s__:0.007072170,S139_metabat2_scaf2bin.209___d__Bacteria|p__Patescibacteria|c__ABY1|o__UBA2196|f__|g__|s__:0.011434639)1.000:0.315535770)1.000:0.122048724)0.975:0.060151762)0.965:0.037513948)1.000:0.090756365,((((M10_metabat1_scaf2bin.078___d__Bacteria|p__Patescibacteria|c__Paceibacteria|o__Moranbacterales|f__DUUL01|g__|s__:0.010016932,(T2_maxbin2_scaf2bin.494___d__Bacteria|p__Patescibacteria|c__Paceibacteria|o__Moranbacterales|f__DUUL01|g__|s__:0.004045504,(134-614_metabat2_scaf2bin.060___d__Bacteria|p__Patescibacteria|c__Paceibacteria|o__Moranbacterales|f__DUUL01|g__|s__:0.003682040,(A1_metabat2_scaf2bin.069___d__Bacteria|p__Patescibacteria|c__Paceibacteria|o__Moranbacterales|f__DUUL01|g__|s__:0.014976288,A3_metabat1_scaf2bin.108___d__Bacteria|p__Patescibacteria|c__Paceibacteria|o__Moranbacterales|f__DUUL01|g__|s__:0.003029033)1.000:0.022280263)0.469:0.002534974)0.959:0.005866717)1.000:0.195533542,(S143_metabat2_scaf2bin.174___d__Bacteria|p__Patescibacteria|c__Paceibacteria|o__Moranbacterales|f__DUUL01|g__|s__:0.054124529,((132-544_metabat2_scaf2bin.042___d__Bacteria|p__Patescibacteria|c__Paceibacteria|o__Moranbacterales|f__DUUL01|g__|s__:0.031835204,(T2_metabat2_scaf2bin.319___d__Bacteria|p__Patescibacteria|c__Paceibacteria|o__Moranbacterales|f__DUUL01|g__|s__:0.040392196,S145_metabat1_scaf2bin.019___d__Bacteria|p__Patescibacteria|c__Paceibacteria|o__Moranbacterales|f__DUUL01|g__|s__:0.044638434)0.956:0.008440924)1.000:0.044084088,(M10_metabat2_scaf2bin.038___d__Bacteria|p__Patescibacteria|c__Paceibacteria|o__Moranbacterales|f__DUUL01|g__|s__:0.025466871,(A1_metabat1_scaf2bin.045___d__Bacteria|p__Patescibacteria|c__Paceibacteria|o__Moranbacterales|f__DUUL01|g__|s__:0.017028207,(M10_metabat2_scaf2bin.082___d__Bacteria|p__Patescibacteria|c__Paceibacteria|o__Moranbacterales|f__DUUL01|g__|s__:0.008184167,(T2_metabat2_scaf2bin.293___d__Bacteria|p__Patescibacteria|c__Paceibacteria|o__Moranbacterales|f__DUUL01|g__|s__:0.003274138,T11_metabat1_scaf2bin.114___d__Bacteria|p__Patescibacteria|c__Paceibacteria|o__Moranbacterales|f__DUUL01|g__|s__:0.006405742)0.988:0.007109858)0.992:0.009461435)0.898:0.006141276)1.000:0.032486090)0.246:0.014997030)1.000:0.162446898)1.000:0.288975993,((S143_metabat2_scaf2bin.006___d__Bacteria|p__Patescibacteria|c__Paceibacteria|o__Moranbacterales|f__UBA9337|g__UBA9337|s__:0.246452383,(356-284_metabat2_scaf2bin.121___d__Bacteria|p__Patescibacteria|c__Paceibacteria|o__Moranbacterales|f__UBA9337|g__|s__:0.141289805,T2_metabat2_scaf2bin.276___d__Bacteria|p__Patescibacteria|c__Paceibacteria|o__Moranbacterales|f__UBA9337|g__|s__:0.172479868)1.000:0.165113107)0.998:0.069533035,((A3_metabat2_scaf2bin.005___d__Bacteria|p__Patescibacteria|c__Paceibacteria|o__Moranbacterales|f__GCA-2747515|g__|s__:0.131746980,T2_metabat2_scaf2bin.417___d__Bacteria|p__Patescibacteria|c__Paceibacteria|o__Moranbacterales|f__GCA-2747515|g__|s__:0.132691194)1.000:0.294446919,((A3_metabat1_scaf2bin.079___d__Bacteria|p__Patescibacteria|c__Paceibacteria|o__Moranbacterales|f__GCA-2747515|g__GCA-2747515|s__:0.046421970,(T2_metabat2_scaf2bin.243_VB___d__Bacteria|p__Patescibacteria|c__Paceibacteria|o__Moranbacterales|f__GCA-2747515|g__GCA-2747515|s__:0.037217162,(S145_metabat2_scaf2bin.092___d__Bacteria|p__Patescibacteria|c__Paceibacteria|o__Moranbacterales|f__GCA-2747515|g__GCA-2747515|s__:0.018961464,(A1_metabat2_scaf2bin.330___d__Bacteria|p__Patescibacteria|c__Paceibacteria|o__Moranbacterales|f__GCA-2747515|g__GCA-2747515|s__:0.007383299,T10_metabat2_scaf2bin.006___d__Bacteria|p__Patescibacteria|c__Paceibacteria|o__Moranbacterales|f__GCA-2747515|g__GCA-2747515|s__:0.007454035)1.000:0.012442349)0.785:0.008091957)0.999:0.037097843)1.000:0.189942550,(S143_metabat2_scaf2bin.025_VB___d__Bacteria|p__Patescibacteria|c__Paceibacteria|o__Moranbacterales|f__GCA-2747515|g__|s__:0.068820149,T11_metabat2_scaf2bin.017___d__Bacteria|p__Patescibacteria|c__Paceibacteria|o__Moranbacterales|f__GCA-2747515|g__|s__:0.077349628)1.000:0.263170042)1.000:0.117782661)1.000:0.090989683)0.990:0.063877916)1.000:0.179323273,(((GB_GCA_001819815.1___d__Bacteria|p__Patescibacteria|c__Paceibacteria|o__Ryanbacterales|f__2-02-FULL-48-12|g__02-FULL-45-17b|s__02-FULL-45-17b___sp001819815:0.592172606,(((GB_GCA_001823535.1___d__Bacteria|p__Patescibacteria|c__Paceibacteria|o__UBA9983_A|f__UBA1539|g__UBA1550|s__UBA1550___sp001823535:0.398077405,GB_GCA_903870235.1___d__Bacteria|p__Patescibacteria|c__Paceibacteria|o__UBA9983_A|f__PALSA-1337|g__C7867-002|s__C7867-002___sp903870235:0.469713848)0.714:0.090428178,((((M2_metabat2_scaf2bin.206___d__Bacteria|p__Patescibacteria|c__Paceibacteria|o__UBA9983_A|f__UBA2163|g__UBA2100|s__:0.341465731,(S141_metabat2_scaf2bin.095___d__Bacteria|p__Patescibacteria|c__Paceibacteria|o__UBA9983_A|f__UBA2163|g__|s__:0.226844441,(S141_metabat2_scaf2bin.027___d__Bacteria|p__Patescibacteria|c__Paceibacteria|o__UBA9983_A|f__UBA2163|g__|s__:0.143709201,(4281-140_metabat1_scaf2bin.078___d__Bacteria|p__Patescibacteria|c__Paceibacteria|o__UBA9983_A|f__UBA2163|g__|s__:0.153680948,(M2_maxbin2_scaf2bin.264___d__Bacteria|p__Patescibacteria|c__Paceibacteria|o__UBA9983_A|f__UBA2163|g__|s__:0.130521727,S139_metabat2_scaf2bin.158___d__Bacteria|p__Patescibacteria|c__Paceibacteria|o__UBA9983_A|f__UBA2163|g__|s__:0.099401920)0.869:0.042442948)1.000:0.081642922)0.843:0.063686974)1.000:0.244374948)0.431:0.051625302,((356-284_metabat2_scaf2bin.085___d__Bacteria|p__Patescibacteria|c__Paceibacteria|o__UBA9983_A|f__UBA2163|g__|s__:0.299726627,(M17_metabat1_scaf2bin.071___d__Bacteria|p__Patescibacteria|c__Paceibacteria|o__UBA9983_A|f__UBA2163|g__|s__:0.029743309,S143_metabat2_scaf2bin.159___d__Bacteria|p__Patescibacteria|c__Paceibacteria|o__UBA9983_A|f__UBA2163|g__|s__:0.031482713)1.000:0.297879576)0.998:0.077001507,((M17_metabat2_scaf2bin.260___d__Bacteria|p__Patescibacteria|c__Paceibacteria|o__UBA9983_A|f__UBA2163|g__|s__:0.020123023,S143_metabat2_scaf2bin.057___d__Bacteria|p__Patescibacteria|c__Paceibacteria|o__UBA9983_A|f__UBA2163|g__|s__:0.013784544)1.000:0.218095473,(S141_maxbin2_scaf2bin.213___d__Bacteria|p__Patescibacteria|c__Paceibacteria|o__UBA9983_A|f__UBA2163|g__|s__:0.170702795,354-166_maxbin2_scaf2bin.029___d__Bacteria|p__Patescibacteria|c__Paceibacteria|o__UBA9983_A|f__UBA2163|g__|s__:0.286126182)0.786:0.051998880)1.000:0.198813388)0.671:0.054172779)1.000:0.096162535,((131-447_metabat1_scaf2bin.058___d__Bacteria|p__Patescibacteria|c__Paceibacteria|o__UBA9983_A|f__UBA2163|g__C7867-001|s__:0.483389621,(S141_metabat2_scaf2bin.237___d__Bacteria|p__Patescibacteria|c__Paceibacteria|o__UBA9983_A|f__UBA2163|g__CSSED11-315|s__:0.364633477,S141_metabat1_scaf2bin.012___d__Bacteria|p__Patescibacteria|c__Paceibacteria|o__UBA9983_A|f__UBA2163|g__J119|s__:0.578818853)0.824:0.092916613)0.545:0.060923914,(356-308_metabat1_scaf2bin.111_VB___d__Bacteria|p__Patescibacteria|c__Paceibacteria|o__UBA9983_A|f__UBA2163|g__OLB19|s__:0.339087817,(134-614_metabat2_scaf2bin.006___d__Bacteria|p__Patescibacteria|c__Paceibacteria|o__UBA9983_A|f__UBA2163|g__OLB19|s__:0.169822091,(S139_maxbin2_scaf2bin.226_VB___d__Bacteria|p__Patescibacteria|c__Paceibacteria|o__UBA9983_A|f__UBA2163|g__OLB19|s__:0.002276722,S141_metabat2_scaf2bin.230___d__Bacteria|p__Patescibacteria|c__Paceibacteria|o__UBA9983_A|f__UBA2163|g__OLB19|s__:0.004243980)1.000:0.147335703)1.000:0.111261795)1.000:0.211032337)0.988:0.078448984)1.000:0.064534455,(((A1_metabat2_scaf2bin.063___d__Bacteria|p__Patescibacteria|c__Paceibacteria|o__UBA9983_A|f__UBA1006|g__UBA1006|s__:0.056472922,(A3_metabat1_scaf2bin.109___d__Bacteria|p__Patescibacteria|c__Paceibacteria|o__UBA9983_A|f__UBA1006|g__UBA1006|s__:0.026501144,M10_metabat1_scaf2bin.091___d__Bacteria|p__Patescibacteria|c__Paceibacteria|o__UBA9983_A|f__UBA1006|g__UBA1006|s__:0.045651083)0.780:0.021205878)1.000:0.218160825,(S143_metabat2_scaf2bin.050___d__Bacteria|p__Patescibacteria|c__Paceibacteria|o__UBA9983_A|f__UBA1006|g__UBA1006|s__:0.150485148,T11_maxbin2_scaf2bin.219___d__Bacteria|p__Patescibacteria|c__Paceibacteria|o__UBA9983_A|f__UBA1006|g__UBA1006|s__:0.047109508)1.000:0.217406126)1.000:0.254533177,(A3_metabat2_scaf2bin.333___d__Bacteria|p__Patescibacteria|c__Paceibacteria|o__UBA9983_A|f__GCA-2747955|g__GCA-2747955|s__:0.257816794,S145_metabat2_scaf2bin.004___d__Bacteria|p__Patescibacteria|c__Paceibacteria|o__UBA9983_A|f__GCA-2747955|g__GCA-2747955|s__:0.286729930)1.000:0.348461502)0.830:0.071659700)0.717:0.050532010)1.000:0.098379544,128-326_maxbin2_scaf2bin.037___d__Bacteria|p__Patescibacteria|c__Paceibacteria|o__UBA9983|f__UBA9983|g__SZUA-82|s__:0.436857046)1.000:0.089659122)1.000:0.076712219,((S141_metabat2_scaf2bin.013___d__Bacteria|p__Patescibacteria|c__Paceibacteria|o__Paceibacterales|f__HRBIN34|g__|s__:0.539843567,(GB_GCA_011050465.1___d__Bacteria|p__Patescibacteria|c__Paceibacteria|o__Paceibacterales|f__RBG-13-36-15|g__RBG-13-36-15|s__RBG-13-36-15___sp011050465:0.293580937,S016_metabat2_scaf2bin.069___d__Bacteria|p__Patescibacteria|c__Paceibacteria|o__Paceibacterales|f__|g__|s__:0.364256845)1.000:0.098809268)1.000:0.123370984,(GB_GCA_007376265.1___d__Bacteria|p__Patescibacteria|c__Paceibacteria|o__UBA6257|f__2-01-FULL-56-20|g__VMFW01|s__VMFW01___sp007376265:0.577016391,S016_maxbin2_scaf2bin.298___d__Bacteria|p__Patescibacteria|c__Paceibacteria|o__UBA6257|f__|g__|s__:0.513008867)1.000:0.157412313)0.882:0.072246121)0.417:0.032797699,(S141_metabat2_scaf2bin.167___d__Bacteria|p__Patescibacteria|c__Paceibacteria|o__GWC2-36-17|f__M10-OD1-4|g__|s__:0.274863202,(S012_metabat2_scaf2bin.103___d__Bacteria|p__Patescibacteria|c__Paceibacteria|o__GWC2-36-17|f__M10-OD1-4|g__M10-OD1-4|s__:0.001990888,S141_metabat1_scaf2bin.007___d__Bacteria|p__Patescibacteria|c__Paceibacteria|o__GWC2-36-17|f__M10-OD1-4|g__M10-OD1-4|s__:0.000172735)1.000:0.251764211)1.000:0.273407443)1.000:0.063682270)0.998:0.062009055)1.000:0.088230249,(((S143_maxbin2_scaf2bin.345_VB___d__Bacteria|p__Patescibacteria|c__Gracilibacteria|o__CAIRYL01|f__CAIRYL01|g__|s__:0.655753155,(A1_metabat1_scaf2bin.029___d__Bacteria|p__Patescibacteria|c__Gracilibacteria|o__UBA4473|f__UBA4473|g__OLZORAL124-38-8|s__:0.282378996,M2_metabat1_scaf2bin.085___d__Bacteria|p__Patescibacteria|c__Gracilibacteria|o__UBA4473|f__UBA4473|g__|s__:0.332407014)1.000:0.293732142)0.999:0.103462020,(S139_metabat2_scaf2bin.153___d__Bacteria|p__Patescibacteria|c__Gracilibacteria|o__UM-FILTER-43-11|f__UM-FILTER-43-11|g__|s__:0.515299484,(S139_metabat1_scaf2bin.021___d__Bacteria|p__Patescibacteria|c__Gracilibacteria|o__UBA1369|f__2-02-FULL-48-14|g__|s__:0.460331509,T10_metabat2_scaf2bin.179___d__Bacteria|p__Patescibacteria|c__Gracilibacteria|o__UBA1369|f__|g__|s__:0.391748964)0.900:0.079452370)0.947:0.066839709)0.999:0.080874598,(4559-240_metabat1_scaf2bin.085___d__Bacteria|p__Patescibacteria|c__Gracilibacteria|o__GCA-2401425|f__|g__|s__:0.637144663,(((4559-240_metabat2_scaf2bin.053___d__Bacteria|p__Patescibacteria|c__Gracilibacteria|o__Absconditabacterales|f__X112|g__|s__:0.183450812,(M1_metabat2_scaf2bin.024___d__Bacteria|p__Patescibacteria|c__Gracilibacteria|o__Absconditabacterales|f__X112|g__|s__:0.150387588,((131-447_metabat2_scaf2bin.075___d__Bacteria|p__Patescibacteria|c__Gracilibacteria|o__Absconditabacterales|f__X112|g__|s__:0.003518553,M17_maxbin2_scaf2bin.095___d__Bacteria|p__Patescibacteria|c__Gracilibacteria|o__Absconditabacterales|f__X112|g__|s__:0.001114770)1.000:0.038563628,((131-447_metabat2_scaf2bin.028___d__Bacteria|p__Patescibacteria|c__Gracilibacteria|o__Absconditabacterales|f__X112|g__|s__:0.000419216,(M1_metabat2_scaf2bin.047___d__Bacteria|p__Patescibacteria|c__Gracilibacteria|o__Absconditabacterales|f__X112|g__|s__:0.006966871,M2_metabat2_scaf2bin.070___d__Bacteria|p__Patescibacteria|c__Gracilibacteria|o__Absconditabacterales|f__X112|g__|s__:0.000987950)0.513:0.002073956)1.000:0.032637532,(S009_metabat2_scaf2bin.021___d__Bacteria|p__Patescibacteria|c__Gracilibacteria|o__Absconditabacterales|f__X112|g__|s__:0.002982156,(S147_metabat2_scaf2bin.018___d__Bacteria|p__Patescibacteria|c__Gracilibacteria|o__Absconditabacterales|f__X112|g__|s__:0.002094417,S011_metabat2_scaf2bin.032___d__Bacteria|p__Patescibacteria|c__Gracilibacteria|o__Absconditabacterales|f__X112|g__|s__:0.001277875)0.713:0.000731797)1.000:0.035809586)1.000:0.047479098)1.000:0.125169974)1.000:0.097398604)1.000:0.236872591,(((M10_metabat2_scaf2bin.118___d__Bacteria|p__Patescibacteria|c__Gracilibacteria|o__Absconditabacterales|f__X112|g__|s__:0.002396239,M17_metabat2_scaf2bin.123___d__Bacteria|p__Patescibacteria|c__Gracilibacteria|o__Absconditabacterales|f__X112|g__|s__:0.000745937)0.977:0.008202361,(S141_metabat1_scaf2bin.006___d__Bacteria|p__Patescibacteria|c__Gracilibacteria|o__Absconditabacterales|f__X112|g__|s__:0.000000006,S143_metabat2_scaf2bin.015___d__Bacteria|p__Patescibacteria|c__Gracilibacteria|o__Absconditabacterales|f__X112|g__|s__:0.001114599)0.694:0.000583510)1.000:0.431837758,(S141_maxbin2_scaf2bin.056___d__Bacteria|p__Patescibacteria|c__Gracilibacteria|o__Absconditabacterales|f__X112|g__|s__:0.227756254,(4561-380_maxbin2_scaf2bin.061___d__Bacteria|p__Patescibacteria|c__Gracilibacteria|o__Absconditabacterales|f__X112|g__|s__:0.003445581,4571-419_metabat2_scaf2bin.045___d__Bacteria|p__Patescibacteria|c__Gracilibacteria|o__Absconditabacterales|f__X112|g__|s__:0.002157498)1.000:0.240950337)1.000:0.105705615)1.000:0.143112870)1.000:0.435615394,(((4281-140_metabat2_scaf2bin.086___d__Bacteria|p__Patescibacteria|c__Gracilibacteria|o__BD1-5|f__UBA6164|g__JAACSU01|s__:0.182470385,M17_metabat1_scaf2bin.065___d__Bacteria|p__Patescibacteria|c__Gracilibacteria|o__BD1-5|f__UBA6164|g__JAACSU01|s__:0.193138022)1.000:0.099326099,(4281-140_metabat2_scaf2bin.061___d__Bacteria|p__Patescibacteria|c__Gracilibacteria|o__BD1-5|f__UBA6164|g__UBA6489|s__:0.310334989,(((M2_metabat2_scaf2bin.051___d__Bacteria|p__Patescibacteria|c__Gracilibacteria|o__BD1-5|f__UBA6164|g__UBA6489|s__:0.001060094,(131-447_maxbin2_scaf2bin.059___d__Bacteria|p__Patescibacteria|c__Gracilibacteria|o__BD1-5|f__UBA6164|g__UBA6164|s__:0.000000005,M1_metabat2_scaf2bin.032___d__Bacteria|p__Patescibacteria|c__Gracilibacteria|o__BD1-5|f__UBA6164|g__UBA6164|s__:0.001481683)0.987:0.003955514)0.998:0.019631037,(S017_metabat2_scaf2bin.012___d__Bacteria|p__Patescibacteria|c__Gracilibacteria|o__BD1-5|f__UBA6164|g__UBA6164|s__:0.016090703,(S142_metabat2_scaf2bin.020___d__Bacteria|p__Patescibacteria|c__Gracilibacteria|o__BD1-5|f__UBA6164|g__UBA6164|s__:0.002491144,S147_metabat2_scaf2bin.030___d__Bacteria|p__Patescibacteria|c__Gracilibacteria|o__BD1-5|f__UBA6164|g__UBA6164|s__:0.003991491)0.690:0.004272505)0.996:0.022714492)1.000:0.207341671,(355-202_metabat2_scaf2bin.068___d__Bacteria|p__Patescibacteria|c__Gracilibacteria|o__BD1-5|f__UBA6164|g__UBA6164|s__:0.052755318,4571-419_metabat2_scaf2bin.063_VB___d__Bacteria|p__Patescibacteria|c__Gracilibacteria|o__BD1-5|f__UBA6164|g__UBA6164|s__:0.059130738)1.000:0.167279949)0.672:0.051815279)0.999:0.065098990)1.000:0.184258532,(GB_GCA_001873165.1___d__Bacteria|p__Patescibacteria|c__Gracilibacteria|o__BD1-5|f__UBA2023|g__UBA1545|s__UBA1545___sp001873165:0.251843361,GB_GCA_014377305.1___d__Bacteria|p__Patescibacteria|c__Gracilibacteria|o__BD1-5|f__UBA2023|g__JABFSX01|s__JABFSX01___sp014377305:0.367449486)1.000:0.221594842)1.000:0.210362935)0.909:0.071248094)0.988:0.076522205)1.000:0.122104267)0.175:0.032616270)0.938:0.042839237)1.000:0.156802665,((((RS_GCF_001612575.1___d__Bacteria|p__Fusobacteriota|c__Fusobacteriia|o__Fusobacteriales|f__Leptotrichiaceae|g__Streptobacillus|s__Streptobacillus___notomytis:0.270118038,((RS_GCF_000469505.1___d__Bacteria|p__Fusobacteriota|c__Fusobacteriia|o__Fusobacteriales|f__Leptotrichiaceae|g__Leptotrichia_A|s__Leptotrichia_A___sp000469505:0.020171760,RS_GCF_001274535.1___d__Bacteria|p__Fusobacteriota|c__Fusobacteriia|o__Fusobacteriales|f__Leptotrichiaceae|g__Leptotrichia_A|s__Leptotrichia_A___sp001274535:0.019027418)1.000:0.073400025,(RS_GCF_007990445.1___d__Bacteria|p__Fusobacteriota|c__Fusobacteriia|o__Fusobacteriales|f__Leptotrichiaceae|g__Leptotrichia|s__Leptotrichia___wadei_A:0.036472795,RS_GCF_013394795.1___d__Bacteria|p__Fusobacteriota|c__Fusobacteriia|o__Fusobacteriales|f__Leptotrichiaceae|g__Leptotrichia|s__Leptotrichia___sp013394795:0.031438871)1.000:0.078304716)1.000:0.106830238)1.000:0.174076387,(GB_GCA_012519615.1___d__Bacteria|p__Fusobacteriota|c__Fusobacteriia|o__Fusobacteriales|f__JAAYPW01|g__JAAYPW01|s__JAAYPW01___sp012519615:0.319835203,(((RS_GCF_000799075.1___d__Bacteria|p__Fusobacteriota|c__Fusobacteriia|o__Fusobacteriales|f__Fusobacteriaceae|g__Cetobacterium_A|s__Cetobacterium_A___sp000799075:0.101654015,RS_GCF_014250685.1___d__Bacteria|p__Fusobacteriota|c__Fusobacteriia|o__Fusobacteriales|f__Fusobacteriaceae|g__Cetobacterium|s__Cetobacterium___sp014250685:0.104144083)1.000:0.061983949,(RS_GCF_002356455.1___d__Bacteria|p__Fusobacteriota|c__Fusobacteriia|o__Fusobacteriales|f__Fusobacteriaceae|g__Fusobacterium_A|s__Fusobacterium_A___varium_A:0.117011604,(RS_GCF_900095705.1___d__Bacteria|p__Fusobacteriota|c__Fusobacteriia|o__Fusobacteriales|f__Fusobacteriaceae|g__Fusobacterium|s__Fusobacterium___massiliense:0.065809943,(RS_GCF_002763915.1___d__Bacteria|p__Fusobacteriota|c__Fusobacteriia|o__Fusobacteriales|f__Fusobacteriaceae|g__Fusobacterium|s__Fusobacterium___periodonticum_D:0.040949344,(GB_GCA_000007325.1___d__Bacteria|p__Fusobacteriota|c__Fusobacteriia|o__Fusobacteriales|f__Fusobacteriaceae|g__Fusobacterium|s__Fusobacterium___nucleatum:0.017085287,RS_GCF_008633215.1___d__Bacteria|p__Fusobacteriota|c__Fusobacteriia|o__Fusobacteriales|f__Fusobacteriaceae|g__Fusobacterium|s__Fusobacterium___nucleatum_J:0.018917877)1.000:0.022296856)1.000:0.048603358)1.000:0.165911346)0.999:0.047556198)1.000:0.085332569,(GB_GCA_003246855.1___d__Bacteria|p__Fusobacteriota|c__Fusobacteriia|o__Fusobacteriales|f__Fusobacteriaceae|g__Ilyobacter_A|s__Ilyobacter_A___polytropus_A:0.157536675,RS_GCF_000426625.1___d__Bacteria|p__Fusobacteriota|c__Fusobacteriia|o__Fusobacteriales|f__Fusobacteriaceae|g__Psychrilyobacter|s__Psychrilyobacter___atlanticus:0.230398937)0.795:0.048444175)1.000:0.098753316)0.993:0.056758782)1.000:0.308408278,((GB_GCA_012511085.1___d__Bacteria|p__Firmicutes|c__Bacilli|o__Erysipelotrichales|f__Erysipelotrichaceae|g__UBA6182|s__UBA6182___sp012511085:0.499689839,RS_GCF_000565215.1___d__Bacteria|p__Firmicutes|c__Bacilli|o__Mycoplasmatales|f__Mycoplasmataceae|g__Spiroplasma_B|s__Spiroplasma_B___sabaudiense:0.659139972)1.000:0.122678236,(GB_GCA_003560455.1___d__Bacteria|p__Firmicutes|c__Bacilli|o__RF39|f__UBA660|g__CSSED10-109M|s__CSSED10-109M___sp003560455:0.536098230,GB_GCA_900318975.1___d__Bacteria|p__Firmicutes|c__Bacilli|o__Izemoplasmatales|f__UBA1188|g__UBA1188|s__UBA1188___sp900318975:0.615951633)0.482:0.059542485)1.000:0.142974998)1.000:0.070354311,((GB_GCA_002869225.1___d__Bacteria|p__Muirbacteria|c__Muirbacteriia|o__Muirbacteriales|f__Muirbacteriaceae|g__Muirbacterium|s__Muirbacterium___halophilum:0.613297627,(GB_GCA_002069765.1___d__Bacteria|p__Wallbacteria|c__UBA9980|o__UBA9980|f__UBA9980|g__UBA9980|s__UBA9980___sp002069765:0.043980054,(GB_GCA_001791795.1___d__Bacteria|p__Wallbacteria|c__UBA9980|o__UBA9980|f__UBA9980|g__UBA9980|s__UBA9980___sp001791795:0.082857329,GB_GCA_002423385.1___d__Bacteria|p__Wallbacteria|c__UBA9980|o__UBA9980|f__UBA9980|g__UBA9980|s__UBA9980___sp002423385:0.069613960)0.754:0.022287743)1.000:0.583305855)1.000:0.097222134,((GB_GCA_002402105.1___d__Bacteria|p__UBP17|c__UBA6191|o__UBA6191|f__UBA6191|g__GCA-2402105|s__GCA-2402105___sp002402105:0.363472416,GB_GCA_002422125.1___d__Bacteria|p__UBP17|c__UBA6191|o__UBA6191|f__UBA6191|g__UBA6191|s__UBA6191___sp002422125:0.331980081)1.000:0.501508484,((GB_GCA_002068715.1___d__Bacteria|p__Riflebacteria|c__Ozemobacteria|o__Ozemobacterales|f__Ozemobacteraceae|g__MWAR01|s__MWAR01___sp002068715:0.235532687,(GB_GCA_001872985.1___d__Bacteria|p__Riflebacteria|c__Ozemobacteria|o__Ozemobacterales|f__Ozemobacteraceae|g__CG2-30-54-10|s__CG2-30-54-10___sp001872985:0.153495831,(GB_GCA_003327425.1___d__Bacteria|p__Riflebacteria|c__Ozemobacteria|o__Ozemobacterales|f__Ozemobacteraceae|g__Ozemobacter|s__Ozemobacter___sibiricus:0.100195107,GB_GCA_012517355.1___d__Bacteria|p__Riflebacteria|c__Ozemobacteria|o__Ozemobacterales|f__Ozemobacteraceae|g__Ozemobacter|s__Ozemobacter___sp012517355:0.089606107)0.994:0.053941306)1.000:0.093058586)1.000:0.105692977,(GB_GCA_012520995.1___d__Bacteria|p__Riflebacteria|c__Ozemobacteria|o__Ozemobacterales|f__Ozemobacteraceae|g__JAAYNI01|s__JAAYNI01___sp012520995:0.331138016,(GB_GCA_900317935.1___d__Bacteria|p__Riflebacteria|c__Ozemobacteria|o__Ozemobacterales|f__Ozemobacteraceae|g__RUG334|s__RUG334___sp900317935:0.190048687,(GB_GCA_002070375.1___d__Bacteria|p__Riflebacteria|c__Ozemobacteria|o__Ozemobacterales|f__Ozemobacteraceae|g__MWDD01|s__MWDD01___sp002070375:0.150838761,(GB_GCA_009928855.1___d__Bacteria|p__Riflebacteria|c__Ozemobacteria|o__Ozemobacterales|f__Ozemobacteraceae|g__Rifleibacterium|s__Rifleibacterium___sp009928855:0.085084436,((GB_GCA_001787855.1___d__Bacteria|p__Riflebacteria|c__Ozemobacteria|o__Ozemobacterales|f__Ozemobacteraceae|g__Rifleibacterium|s__Rifleibacterium___sp001787855:0.030341467,GB_GCA_002839445.1___d__Bacteria|p__Riflebacteria|c__Ozemobacteria|o__Ozemobacterales|f__Ozemobacteraceae|g__Rifleibacterium|s__Rifleibacterium___sp002839445:0.020888483)1.000:0.028515973,(GB_GCA_002839435.1___d__Bacteria|p__Riflebacteria|c__Ozemobacteria|o__Ozemobacterales|f__Ozemobacteraceae|g__Rifleibacterium|s__Rifleibacterium___sp002839435:0.028934988,GB_GCA_009917695.1___d__Bacteria|p__Riflebacteria|c__Ozemobacteria|o__Ozemobacterales|f__Ozemobacteraceae|g__Rifleibacterium|s__Rifleibacterium___amylolyticum:0.027746147)1.000:0.027166218)1.000:0.080665261)1.000:0.062977079)0.570:0.038542000)1.000:0.069562070)0.991:0.079300763)1.000:0.418730640)0.836:0.061807669)1.000:0.063498965)0.656:0.032758358)0.890:0.039666572,(((GB_GCA_900554095.1___d__Bacteria|p__Cyanobacteria|c__Vampirovibrionia|o__Gastranaerophilales|f__Gastranaerophilaceae|g__QAMI01|s__QAMI01___sp900554095:0.178662804,GB_GCA_902776035.1___d__Bacteria|p__Cyanobacteria|c__Vampirovibrionia|o__Gastranaerophilales|f__Gastranaerophilaceae|g__UBA6984|s__UBA6984___sp900321735:0.180856095)1.000:0.394403073,(((GB_GCA_902618335.1___d__Bacteria|p__Cyanobacteria|c__Cyanobacteriia|o__PCC-6307|f__Cyanobiaceae|g__Prochlorococcus_A|s__Prochlorococcus_A___sp902618335:0.027700598,(GB_GCA_003216635.1___d__Bacteria|p__Cyanobacteria|c__Cyanobacteriia|o__PCC-6307|f__Cyanobiaceae|g__Prochlorococcus_A|s__Prochlorococcus_A___sp003216635:0.020866193,GB_GCA_902572825.1___d__Bacteria|p__Cyanobacteria|c__Cyanobacteriia|o__PCC-6307|f__Cyanobiaceae|g__Prochlorococcus_A|s__Prochlorococcus_A___sp902572825:0.018763357)0.762:0.011880085)1.000:0.289864424,(GB_GCA_003280345.1___d__Bacteria|p__Cyanobacteria|c__Cyanobacteriia|o__PCC-6307|f__Cyanobiaceae|g__AG-363-A16|s__AG-363-A16___sp003280345:0.155181094,(GB_GCA_903934375.1___d__Bacteria|p__Cyanobacteria|c__Cyanobacteriia|o__PCC-6307|f__Cyanobiaceae|g__Vulcanococcus|s__Vulcanococcus___sp903934375:0.142149837,(GB_GCA_002170825.1___d__Bacteria|p__Cyanobacteria|c__Cyanobacteriia|o__PCC-6307|f__Cyanobiaceae|g__Synechococcus_E|s__Synechococcus_E___sp002170825:0.075840472,GB_GCA_003211515.1___d__Bacteria|p__Cyanobacteria|c__Cyanobacteriia|o__PCC-6307|f__Cyanobiaceae|g__Synechococcus_E|s__Synechococcus_E___sp003211515:0.080650987)1.000:0.053401600)1.000:0.060621251)0.897:0.058527387)1.000:0.191970026,(RS_GCF_000010065.1___d__Bacteria|p__Cyanobacteria|c__Cyanobacteriia|o__Synechococcales|f__Synechococcaceae|g__Synechococcus|s__Synechococcus___elongatus:0.179272469,(RS_GCF_013361095.1___d__Bacteria|p__Cyanobacteria|c__Cyanobacteriia|o__Pseudanabaenales|f__Pseudanabaenaceae|g__Pseudanabaena|s__Pseudanabaena___biceps_B:0.284947024,(RS_GCF_000017845.1___d__Bacteria|p__Cyanobacteria|c__Cyanobacteriia|o__Cyanobacteriales|f__Microcystaceae|g__Crocosphaera|s__Crocosphaera___subtropica:0.206354369,(GB_GCA_012034595.1___d__Bacteria|p__Cyanobacteria|c__Cyanobacteriia|o__Cyanobacteriales|f__Nostocaceae|g__Calothrix|s__Calothrix___sp012034595:0.111522655,(RS_GCF_000315565.1___d__Bacteria|p__Cyanobacteria|c__Cyanobacteriia|o__Cyanobacteriales|f__Nostocaceae|g__Mastigocladopsis|s__Mastigocladopsis___repens:0.072433582,RS_GCF_001597745.1___d__Bacteria|p__Cyanobacteria|c__Cyanobacteriia|o__Cyanobacteriales|f__Nostocaceae|g__Trichormus|s__Trichormus___sp001597745:0.078896887)0.877:0.024209151)1.000:0.092272468)1.000:0.056254182)1.000:0.057136800)0.842:0.077695018)1.000:0.343717085)1.000:0.137035749,(((GB_GCA_011333685.1___d__Bacteria|p__Margulisbacteria|c__WOR-1|o__O2-12-FULL-45-9|f__XYB2-FULL-48-7|g__SpSt-849|s__SpSt-849___sp011333685:0.192776738,(GB_GCA_001771575.1___d__Bacteria|p__Margulisbacteria|c__WOR-1|o__O2-12-FULL-45-9|f__XYB2-FULL-48-7|g__XYB2-FULL-45-9|s__XYB2-FULL-45-9___sp001771575:0.240672526,GB_GCA_001771615.1___d__Bacteria|p__Margulisbacteria|c__WOR-1|o__O2-12-FULL-45-9|f__XYB2-FULL-48-7|g__OXYB2-FULL-48-7-A|s__OXYB2-FULL-48-7-A___sp001771615:0.221435793)0.999:0.059898618)1.000:0.135215609,(GB_GCA_001771585.1___d__Bacteria|p__Margulisbacteria|c__WOR-1|o__XYC2-FULL-46-14|f__XYC2-FULL-46-14|g__XYC2-FULL-46-14|s__XYC2-FULL-46-14___sp001771585:0.355398910,(GB_GCA_001771535.1___d__Bacteria|p__Margulisbacteria|c__WOR-1|o__XYC2-FULL-46-14|f__XYC2-FULL-37-10|g__XYC2-FULL-37-10|s__XYC2-FULL-37-10___sp001771535:0.296130286,(GB_GCA_009772965.1___d__Bacteria|p__Margulisbacteria|c__WOR-1|o__XYC2-FULL-46-14|f__WPAF01|g__WPAF01|s__WPAF01___sp009772965:0.211614195,GB_GCA_903930225.1___d__Bacteria|p__Margulisbacteria|c__WOR-1|o__XYC2-FULL-46-14|f__WPAF01|g__CAIYXV01|s__CAIYXV01___sp903930225:0.192019130)1.000:0.097765014)0.944:0.046227714)0.998:0.066507859)1.000:0.221713401,((GB_GCA_903897765.1___d__Bacteria|p__Margulisbacteria|c__Riflemargulisbacteria|o__GWF2-35-9|f__GWF2-35-9|g__CAIWAN01|s__CAIWAN01___sp903897765:0.313702083,GB_GCA_903902445.1___d__Bacteria|p__Margulisbacteria|c__Riflemargulisbacteria|o__GWF2-35-9|f__GWF2-35-9|g__CAIUUT01|s__CAIUUT01___sp903902445:0.272704024)1.000:0.377854495,((GB_GCA_013215865.1___d__Bacteria|p__Margulisbacteria|c__Marinamargulisbacteria|o__DT-59|f__DT-59|g__DT-59|s__DT-59___sp013215865:0.410625108,(GB_GCA_902558105.1___d__Bacteria|p__Margulisbacteria|c__Marinamargulisbacteria|o__UBA817|f__UBA817|g__CACECR01|s__CACECR01___sp902558105:0.412218230,GB_GCA_002296285.1___d__Bacteria|p__Margulisbacteria|c__Marinamargulisbacteria|o__UBA817|f__UBA817|g__UBA817|s__UBA817___sp002296285:0.495851512)1.000:0.098400642)0.697:0.052252094,(GB_GCA_002697535.1___d__Bacteria|p__Margulisbacteria|c__Marinamargulisbacteria|o__GCA-2716485|f__GCA-002719695|g__GCA-002719695|s__GCA-002719695___sp002697535:0.401876326,(GB_GCA_003265895.1___d__Bacteria|p__Margulisbacteria|c__Marinamargulisbacteria|o__GCA-2716485|f__AG-410-N11|g__AG-410-N11|s__AG-410-N11___sp003265895:0.439137093,GB_GCA_002716485.1___d__Bacteria|p__Margulisbacteria|c__Marinamargulisbacteria|o__GCA-2716485|f__GCA-2716485|g__GCA-2716485|s__GCA-2716485___sp002716485:0.422254433)0.647:0.056427228)0.999:0.087125494)1.000:0.221517728)1.000:0.119769342)1.000:0.081106838)1.000:0.049527218)0.959:0.037685553,(((((((((GB_GCA_013178305.1___d__Bacteria|p__Firmicutes_E|c__DTU015|o__JABLXB01|f__JABLXB01|g__JABLXB01|s__JABLXB01___sp013178305:0.347053004,(GB_GCA_007130145.1___d__Bacteria|p__Firmicutes_E|c__DTU015|o__UBA8153|f__UBA8153|g__SLSY01|s__SLSY01___sp007130145:0.407087494,((GB_GCA_012842685.1___d__Bacteria|p__Firmicutes_E|c__DTU015|o__D8A-2|f__D2|g__UBA3951|s__UBA3951___sp012842685:0.066562488,(GB_GCA_012841375.1___d__Bacteria|p__Firmicutes_E|c__DTU015|o__D8A-2|f__D2|g__UBA3951|s__UBA3951___sp012841375:0.105684189,GB_GCA_012842425.1___d__Bacteria|p__Firmicutes_E|c__DTU015|o__D8A-2|f__D2|g__UBA3951|s__UBA3951___sp012842425:0.038373573)0.949:0.041557441)1.000:0.179527094,(GB_GCA_012840505.1___d__Bacteria|p__Firmicutes_E|c__DTU015|o__D8A-2|f__D2|g__DULV01|s__DULV01___sp012840505:0.138981684,GB_GCA_012842105.1___d__Bacteria|p__Firmicutes_E|c__DTU015|o__D8A-2|f__D2|g__DTU015|s__DTU015___sp012842105:0.260172203)0.992:0.070815006)1.000:0.307671683)0.268:0.041224917)0.978:0.044457739,GB_GCA_002376005.1___d__Bacteria|p__Firmicutes_E|c__DTU015|o__UBA3561|f__UBA3561|g__UBA3561|s__UBA3561___sp002376005:0.394639297)0.998:0.049070255,(((RS_GCF_001280565.1___d__Bacteria|p__Firmicutes_E|c__Sulfobacillia|o__Sulfobacillales|f__Sulfobacillaceae|g__Sulfobacillus|s__Sulfobacillus___thermosulfidooxidans_A:0.009776095,RS_GCF_900176145.1___d__Bacteria|p__Firmicutes_E|c__Sulfobacillia|o__Sulfobacillales|f__Sulfobacillaceae|g__Sulfobacillus|s__Sulfobacillus___thermosulfidooxidans:0.013442079)1.000:0.508005710,(GB_GCA_007133365.1___d__Bacteria|p__Firmicutes_E|c__SLMV01|o__SLMV01|f__SLMV01|g__SLMV01|s__SLMV01___sp007133365:0.290478366,(GB_GCA_003551215.1___d__Bacteria|p__Firmicutes_E|c__SLMV01|o__SLMV01|f__PUMD01|g__PUMD01|s__PUMD01___sp003551215:0.262449821,GB_GCA_003566675.1___d__Bacteria|p__Firmicutes_E|c__SLMV01|o__SLMV01|f__PUMD01|g__PWUC01|s__PWUC01___sp003566675:0.257052921)0.997:0.068121345)1.000:0.257867049)0.807:0.052368166,(RS_GCF_000184705.1___d__Bacteria|p__Firmicutes_E|c__Thermaerobacteria|o__Thermaerobacterales|f__Thermaerobacteraceae|g__Thermaerobacter|s__Thermaerobacter___marianensis:0.346818570,RS_GCF_902812875.1___d__Bacteria|p__Firmicutes_E|c__DTU015|o__CADDZV01|f__CADDZV01|g__CADDZV01|s__CADDZV01___sp902812875:0.441456032)0.726:0.054230164)0.703:0.041356856)1.000:0.062674693,(((GB_GCA_007122335.1___d__Bacteria|p__Firmicutes_F|c__Halanaerobiia|o__B1SED10-174|f__B1SED10-174|g__T1SED10-26|s__T1SED10-26___sp007122335:0.432686227,(RS_GCF_003991135.1___d__Bacteria|p__Firmicutes_F|c__Halanaerobiia|o__DY22613|f__DY22613|g__Anoxybacter|s__Anoxybacter___fermentans:0.248786708,(((RS_GCF_003953885.1___d__Bacteria|p__Firmicutes_F|c__Halanaerobiia|o__Halanaerobiales|f__DTU029|g__Halocella|s__Halocella___sp003953885:0.176450360,(GB_GCA_012518635.1___d__Bacteria|p__Firmicutes_F|c__Halanaerobiia|o__Halanaerobiales|f__DTU029|g__DTU029|s__DTU029___sp012518635:0.149565041,GB_GCA_012521855.1___d__Bacteria|p__Firmicutes_F|c__Halanaerobiia|o__Halanaerobiales|f__DTU029|g__JAAYLO01|s__JAAYLO01___sp012521855:0.141948154)1.000:0.064121417)1.000:0.092604284,(((RS_GCF_003259895.1___d__Bacteria|p__Firmicutes_F|c__Halanaerobiia|o__Halanaerobiales|f__Halanaerobiaceae|g__Halanaerobium|s__Halanaerobium___saccharolyticum_A:0.013319147,RS_GCF_004362045.1___d__Bacteria|p__Firmicutes_F|c__Halanaerobiia|o__Halanaerobiales|f__Halanaerobiaceae|g__Halanaerobium|s__Halanaerobium___saccharolyticum_C:0.017439401)1.000:0.021572749,(RS_GCF_900156285.1___d__Bacteria|p__Firmicutes_F|c__Halanaerobiia|o__Halanaerobiales|f__Halanaerobiaceae|g__Halanaerobium|s__Halanaerobium___kushneri:0.029174915,(GB_GCA_003070825.1___d__Bacteria|p__Firmicutes_F|c__Halanaerobiia|o__Halanaerobiales|f__Halanaerobiaceae|g__Halanaerobium|s__Halanaerobium___sp003070825:0.011961386,RS_GCF_003053565.1___d__Bacteria|p__Firmicutes_F|c__Halanaerobiia|o__Halanaerobiales|f__Halanaerobiaceae|g__Halanaerobium|s__Halanaerobium___saccharolyticum_B:0.005647217)1.000:0.018827325)0.254:0.010718411)1.000:0.202633904,(GB_GCA_003553485.1___d__Bacteria|p__Firmicutes_F|c__Halanaerobiia|o__Halanaerobiales|f__Halarsenatibacteraceae|g__T1SED10-84|s__T1SED10-84___sp003553485:0.113935009,GB_GCA_007134885.1___d__Bacteria|p__Firmicutes_F|c__Halanaerobiia|o__Halanaerobiales|f__Halarsenatibacteraceae|g__T1SED10-84|s__T1SED10-84___sp007134885:0.096524109)1.000:0.251454489)0.994:0.064578937)1.000:0.116050066,(RS_GCF_000328625.1___d__Bacteria|p__Firmicutes_F|c__Halanaerobiia|o__Halobacteroidales|f__Halobacteroidaceae|g__Halobacteroides|s__Halobacteroides___halobius:0.195936642,(RS_GCF_000379025.1___d__Bacteria|p__Firmicutes_F|c__Halanaerobiia|o__Halobacteroidales|f__Halobacteroidaceae|g__Orenia|s__Orenia___marismortui:0.075479882,RS_GCF_001693735.1___d__Bacteria|p__Firmicutes_F|c__Halanaerobiia|o__Halobacteroidales|f__Halobacteroidaceae|g__Orenia|s__Orenia___metallireducens:0.095070608)1.000:0.089704906)1.000:0.168463117)0.926:0.044509718)0.873:0.043689563)1.000:0.115046817,((((GB_GCA_012521755.1___d__Bacteria|p__Firmicutes_G|c__Limnochordia|o__JAAZLZ01|f__JAAZLZ01|g__JAAZLZ01|s__JAAZLZ01___sp012521755:0.303886084,(GB_GCA_012799535.1___d__Bacteria|p__Firmicutes_G|c__Limnochordia|o__DTU010|f__DTU010|g__UBA4996|s__UBA4996___sp012799535:0.097400957,(GB_GCA_012799255.1___d__Bacteria|p__Firmicutes_G|c__Limnochordia|o__DTU010|f__DTU010|g__JAAZLQ01|s__JAAZLQ01___sp012799255:0.083013843,GB_GCA_012837925.1___d__Bacteria|p__Firmicutes_G|c__Limnochordia|o__DTU010|f__DTU010|g__UBA5420|s__UBA5420___sp012837925:0.106793260)0.997:0.039035668)1.000:0.287298300)0.784:0.035749211,(GB_GCA_012510855.1___d__Bacteria|p__Firmicutes_G|c__Limnochordia|o__DTU087|f__DTU087|g__DTU087|s__DTU087___sp012510855:0.268537859,(GB_GCA_003387805.1___d__Bacteria|p__Firmicutes_G|c__Limnochordia|o__Limnochordales_A|f__ZCTH02-B6|g__ZC3RG10|s__ZC3RG10___sp003387805:0.293400836,GB_GCA_012839805.1___d__Bacteria|p__Firmicutes_G|c__Limnochordia|o__Limnochordales|f__DUMU01|g__DUMU01|s__DUMU01___sp012839805:0.414736083)0.991:0.064006591)0.636:0.036213636)1.000:0.049471098,GB_GCA_001512545.1___d__Bacteria|p__Firmicutes_G|c__DTU065|o__DTU065|f__DTU065|g__DTU065|s__DTU065___sp001512545:0.485809366)1.000:0.038770865,((GB_GCA_012735315.1___d__Bacteria|p__Firmicutes_G|c__UBA4882|o__UBA8346|f__UBA8346|g__JAAYHS01|s__JAAYHS01___sp012735315:0.296705474,(GB_GCA_012838955.1___d__Bacteria|p__Firmicutes_G|c__UBA4882|o__UBA10575|f__UBA10575|g__DUOH01|s__DUOH01___sp012838955:0.196288622,(GB_GCA_012727535.1___d__Bacteria|p__Firmicutes_G|c__UBA4882|o__UBA10575|f__UBA10575|g__JAAYGU01|s__JAAYGU01___sp012727535:0.124491700,(GB_GCA_012512605.1___d__Bacteria|p__Firmicutes_G|c__UBA4882|o__UBA10575|f__UBA10575|g__UBA11021|s__UBA11021___sp012512605:0.097770881,GB_GCA_012735135.1___d__Bacteria|p__Firmicutes_G|c__UBA4882|o__UBA10575|f__UBA10575|g__UBA11021|s__UBA11021___sp012735135:0.074006289)1.000:0.081273031)1.000:0.111869400)1.000:0.134566773)1.000:0.168842628,(GB_GCA_002426645.1___d__Bacteria|p__Firmicutes_G|c__UBA5435|o__UBA5435|f__UBA5435|g__UBA5435|s__UBA5435___sp002426645:0.375735919,GB_GCA_002452295.1___d__Bacteria|p__Firmicutes_G|c__SHA-98|o__UBA4971|f__UBA4971|g__UBA6256|s__UBA6256___sp002452295:0.368908217)0.999:0.059291675)0.835:0.027186334)1.000:0.036139362)0.000:0.020060975,(((GB_GCA_009773805.1___d__Bacteria|p__Firmicutes_B|c__TC1|o__TC1|f__TC1|g__WTXA01|s__WTXA01___sp009773805:0.628997604,((((GB_GCA_002352935.1___d__Bacteria|p__Firmicutes_B|c__Moorellia|o__UBA1874|f__UBA1874|g__UBA1874|s__UBA1874___sp002352935:0.350715880,RS_GCF_900176005.1___d__Bacteria|p__Firmicutes_B|c__Moorellia|o__Moorellales|f__Moorellaceae|g__Thermanaeromonas|s__Thermanaeromonas___toyohensis:0.268625299)1.000:0.064013392,(GB_GCA_002339745.1___d__Bacteria|p__Firmicutes_B|c__Thermincolia|o__Thermincolales|f__UBA2595|g__UBA2595|s__UBA2595___sp002339745:0.254225558,(GB_GCA_002365865.1___d__Bacteria|p__Firmicutes_B|c__Desulfotomaculia|o__Desulfotomaculales|f__Pelotomaculaceae|g__UBA3102|s__UBA3102___sp002365865:0.241559170,RS_GCF_900129285.1___d__Bacteria|p__Firmicutes_B|c__Desulfotomaculia|o__Desulfotomaculales|f__Desulfovirgulaceae|g__Desulfofundulus|s__Desulfofundulus___australicus:0.171983713)1.000:0.083320633)1.000:0.057847801)0.195:0.031149428,((RS_GCF_004341395.1___d__Bacteria|p__Firmicutes_B|c__Desulfitobacteriia|o__Heliobacteriales|f__Heliobacteriaceae|g__Heliophilum|s__Heliophilum___fasciatum:0.161521014,RS_GCF_009877425.1___d__Bacteria|p__Firmicutes_B|c__Desulfitobacteriia|o__Heliobacteriales|f__Heliobacteriaceae|g__Heliobacterium_A|s__Heliobacterium_A___undosum:0.132417361)1.000:0.189941519,GB_GCA_012519455.1___d__Bacteria|p__Firmicutes_B|c__Syntrophomonadia|o__Ch66|f__Ch109|g__JAAYQE01|s__JAAYQE01___sp012519455:0.322957983)0.577:0.039089689)0.859:0.032166163,((GB_GCA_902766525.1___d__Bacteria|p__Firmicutes_B|c__Dehalobacteriia|o__UBA7702|f__UBA7702|g__UBA7702|s__UBA7702___sp902766525:0.446376881,GB_GCA_009782505.1___d__Bacteria|p__Firmicutes_B|c__Peptococcia|o__DRI-13|f__UBA5745|g__WRMS01|s__WRMS01___sp009782505:0.472010928)0.999:0.060119325,((GB_GCA_012523535.1___d__Bacteria|p__Firmicutes_B|c__Desulfitobacteriia|o__Desulfitobacteriales|f__Syntrophobotulaceae|g__JAAYMU01|s__JAAYMU01___sp012523535:0.214916267,(GB_GCA_012799495.1___d__Bacteria|p__Firmicutes_B|c__Desulfitobacteriia|o__Desulfitobacteriales|f__Desulfitobacteriaceae|g__Desulfitobacterium|s__Desulfitobacterium___sp012799495:0.102460788,RS_GCF_000243135.2___d__Bacteria|p__Firmicutes_B|c__Desulfitobacteriia|o__Desulfitobacteriales|f__Desulfitobacteriaceae|g__Desulfitobacterium|s__Desulfitobacterium___dichloroeliminans:0.102993242)1.000:0.114027425)1.000:0.149972816,GB_GCA_002402575.1___d__Bacteria|p__Firmicutes_B|c__Syntrophomonadia|o__Syntrophomonadales|f__Syntrophomonadaceae|g__DTU019|s__DTU019___sp002402575:0.488761579)0.062:0.027127285)0.931:0.033343370)0.176:0.031205881)0.986:0.032718877,(((RS_GCF_000188175.1___d__Bacteria|p__Firmicutes_C|c__Negativicutes|o__Acidaminococcales|f__Acidaminococcaceae|g__Phascolarctobacterium_A|s__Phascolarctobacterium_A___succinatutens:0.340117574,(GB_GCA_002482545.1___d__Bacteria|p__Firmicutes_C|c__Negativicutes|o__Sporomusales|f__UBA7701|g__UBA7701|s__UBA7701___sp002482545:0.196350223,((GB_GCA_902785445.1___d__Bacteria|p__Firmicutes_C|c__Negativicutes|o__Selenomonadales|f__Selenomonadaceae|g__Anaerovibrio|s__Anaerovibrio___sp902785445:0.171745215,(RS_GCF_900186465.1___d__Bacteria|p__Firmicutes_C|c__Negativicutes|o__Selenomonadales|f__Selenomonadaceae|g__Centipeda|s__Centipeda___felix:0.216420564,(GB_GCA_900770895.1___d__Bacteria|p__Firmicutes_C|c__Negativicutes|o__Selenomonadales|f__Selenomonadaceae|g__UBA2913|s__UBA2913___sp900770895:0.156598937,RS_GCF_003458855.1___d__Bacteria|p__Firmicutes_C|c__Negativicutes|o__Selenomonadales|f__Selenomonadaceae|g__Mitsuokella|s__Mitsuokella___sp003458855:0.082939902)0.340:0.030028163)1.000:0.061647255)1.000:0.112102821,RS_GCF_900086705.1___d__Bacteria|p__Firmicutes_C|c__Negativicutes|o__Selenomonadales|f__Massilibacillaceae|g__Massilibacillus|s__Massilibacillus___massiliensis:0.159602088)0.995:0.062253264)0.770:0.032027679)0.966:0.048901712,((GB_GCA_900314595.1___d__Bacteria|p__Firmicutes_C|c__Negativicutes|o__Veillonellales|f__Dialisteraceae|g__Dialister|s__Dialister___sp900314595:0.172774563,RS_GCF_001717505.1___d__Bacteria|p__Firmicutes_C|c__Negativicutes|o__Veillonellales|f__Dialisteraceae|g__Allisonella|s__Allisonella___pneumosintes:0.170739449)1.000:0.244562590,((RS_GCF_003367905.1___d__Bacteria|p__Firmicutes_C|c__Negativicutes|o__Veillonellales|f__Megasphaeraceae|g__Megasphaera|s__Megasphaera___stantonii:0.099803371,RS_GCF_900103535.1___d__Bacteria|p__Firmicutes_C|c__Negativicutes|o__Veillonellales|f__Megasphaeraceae|g__Megasphaera_A|s__Megasphaera_A___paucivorans:0.112112737)1.000:0.164229737,(RS_GCF_003992055.1___d__Bacteria|p__Firmicutes_C|c__Negativicutes|o__Veillonellales|f__Veillonellaceae|g__F0422|s__F0422___sp003992055:0.137458595,(RS_GCF_000428745.1___d__Bacteria|p__Firmicutes_C|c__Negativicutes|o__Veillonellales|f__Veillonellaceae|g__Veillonella_A|s__Veillonella_A___magna:0.092758780,(GB_GCA_900538355.1___d__Bacteria|p__Firmicutes_C|c__Negativicutes|o__Veillonellales|f__Veillonellaceae|g__Veillonella|s__Veillonella___sp900538355:0.006927123,GB_GCA_900556785.1___d__Bacteria|p__Firmicutes_C|c__Negativicutes|o__Veillonellales|f__Veillonellaceae|g__Veillonella|s__Veillonella___sp900556785:0.014854806)1.000:0.133733363)0.079:0.033597727)1.000:0.137654808)0.997:0.056659187)1.000:0.115070021)1.000:0.141694247,((RS_GCF_001516615.1___d__Bacteria|p__Firmicutes|c__Alicyclobacillia|o__Alicyclobacillales|f__Acidibacillaceae|g__Acidibacillus|s__Acidibacillus___ferrooxidans_B:0.442919739,((RS_GCF_900116235.1___d__Bacteria|p__Firmicutes|c__Bacilli|o__Thermoactinomycetales|f__Thermoactinomycetaceae|g__Marininema|s__Marininema___halotolerans:0.275605551,(RS_GCF_003583765.1___d__Bacteria|p__Firmicutes|c__Bacilli|o__Paenibacillales|f__Paenibacillaceae|g__Paenibacillus_C|s__Paenibacillus_C___nanensis:0.124646510,(RS_GCF_000381905.1___d__Bacteria|p__Firmicutes|c__Bacilli|o__Paenibacillales|f__Paenibacillaceae|g__Paenibacillus_A|s__Paenibacillus_A___fonticola:0.096934063,RS_GCF_000756615.1___d__Bacteria|p__Firmicutes|c__Bacilli|o__Paenibacillales|f__Paenibacillaceae|g__Paenibacillus|s__Paenibacillus___durus:0.105698209)1.000:0.054134841)1.000:0.151323941)0.676:0.034760147,(((RS_GCF_000724485.1___d__Bacteria|p__Firmicutes|c__Bacilli|o__Bacillales_B|f__DSM-18226|g__Bacillus_Z|s__Bacillus_Z___methanolicus_A:0.103851402,RS_GCF_013760845.1___d__Bacteria|p__Firmicutes|c__Bacilli|o__Bacillales|f__Anoxybacillaceae|g__Anoxybacillus_B|s__Anoxybacillus_B___calidus:0.090182512)1.000:0.066625908,(GB_GCA_012838505.1___d__Bacteria|p__Firmicutes|c__Bacilli|o__Bacillales_D|f__Amphibacillaceae|g__Amphibacillus|s__Amphibacillus___sp012838505:0.205025899,RS_GCF_900162695.1___d__Bacteria|p__Firmicutes|c__Bacilli|o__Bacillales_D|f__Amphibacillaceae|g__Lentibacillus|s__Lentibacillus___siamensis:0.151030714)1.000:0.094167239)1.000:0.038941235,(RS_GCF_000380125.1___d__Bacteria|p__Firmicutes|c__Bacilli|o__Lactobacillales|f__Streptococcaceae|g__Streptococcus|s__Streptococcus___ovis:0.325933516,RS_GCF_003797145.1___d__Bacteria|p__Firmicutes|c__Bacilli|o__Lactobacillales|f__Aerococcaceae|g__Aerococcus|s__Aerococcus___sp003797145:0.286829154)1.000:0.196486200)1.000:0.090317982)1.000:0.069356063)1.000:0.096362014,(((GB_GCA_902406115.1___d__Bacteria|p__Firmicutes_A|c__Clostridia|o__TANB77|f__CAG-508|g__CAG-273|s__CAG-273___sp902406115:0.459315052,(GB_GCA_000433515.1___d__Bacteria|p__Firmicutes_A|c__Clostridia|o__Oscillospirales|f__CAG-272|g__CAG-272|s__CAG-272___sp000433515:0.428383846,((GB_GCA_012838345.1___d__Bacteria|p__Firmicutes_A|c__Clostridia|o__Oscillospirales|f__Oscillospiraceae|g__DUPK01|s__DUPK01___sp012838345:0.241551069,GB_GCA_902373635.1___d__Bacteria|p__Firmicutes_A|c__Clostridia|o__Oscillospirales|f__Oscillospiraceae|g__UMGS1872|s__UMGS1872___sp902373635:0.305088838)1.000:0.142204370,((GB_GCA_002431285.1___d__Bacteria|p__Firmicutes_A|c__Clostridia|o__Oscillospirales|f__Acutalibacteraceae|g__UBA5905|s__UBA5905___sp002431285:0.283566969,GB_GCA_012516295.1___d__Bacteria|p__Firmicutes_A|c__Clostridia|o__Oscillospirales|f__Acutalibacteraceae|g__Caproiciproducens|s__Caproiciproducens___sp012516295:0.220806874)1.000:0.083663306,(RS_GCF_900148495.1___d__Bacteria|p__Firmicutes_A|c__Clostridia|o__Oscillospirales|f__Ruminococcaceae|g__Negativibacillus|s__Negativibacillus___massiliensis:0.263209733,(GB_GCA_900545125.1___d__Bacteria|p__Firmicutes_A|c__Clostridia|o__Oscillospirales|f__Ruminococcaceae|g__Ruminococcus|s__Ruminococcus___sp900545125:0.199472467,GB_GCA_902789705.1___d__Bacteria|p__Firmicutes_A|c__Clostridia|o__Oscillospirales|f__Ruminococcaceae|g__HUN007|s__HUN007___sp902789705:0.211832875)1.000:0.162560141)0.996:0.053698036)1.000:0.077803839)0.987:0.044523039)1.000:0.095816524)0.996:0.052686594,(RS_GCF_002006345.1___d__Bacteria|p__Firmicutes_A|c__Clostridia|o__Clostridiales|f__Clostridiaceae|g__Clostridium|s__Clostridium___puniceum:0.432847322,((GB_GCA_900770445.1___d__Bacteria|p__Firmicutes_A|c__Clostridia|o__Lachnospirales|f__Lachnospiraceae|g__Oribacterium|s__Oribacterium___sp900770445:0.323667188,(GB_GCA_002369525.1___d__Bacteria|p__Firmicutes_A|c__Clostridia|o__Lachnospirales|f__Lachnospiraceae|g__UBA3775|s__UBA3775___sp002369525:0.286921125,(RS_GCF_000154065.1___d__Bacteria|p__Firmicutes_A|c__Clostridia|o__Lachnospirales|f__Lachnospiraceae|g__Dorea_A|s__Dorea_A___longicatena:0.186028472,RS_GCF_900142215.1___d__Bacteria|p__Firmicutes_A|c__Clostridia|o__Lachnospirales|f__Lachnospiraceae|g__Anaerocolumna|s__Anaerocolumna___jejuensis:0.181250837)0.961:0.042316727)0.881:0.038659598)1.000:0.201371889,4559-240_metabat2_scaf2bin.058___d__Bacteria|p__Firmicutes_A|c__Clostridia|o__Peptostreptococcales|f__Acidaminobacteraceae|g__|s__:0.504772566)0.851:0.049041339)0.930:0.034203662)0.968:0.043343933,GB_GCA_001512915.1___d__Bacteria|p__Firmicutes_A|c__Mahellia_A|o__Caldicoprobacterales|f__DTU083|g__DTU083|s__DTU083___sp001512915:0.326534505)1.000:0.110457181)0.937:0.033937784)0.991:0.031123831)0.997:0.028455786,((GB_GCA_007132905.1___d__Bacteria|p__SLNR01|c__SLNR01|o__SLNR01|f__SLNR01|g__SLNR01|s__SLNR01___sp007132905:0.418947739,(((GB_GCA_012518435.1___d__Bacteria|p__DTU030|c__DTU030|o__DTU030|f__DTU030|g__JAAYTH01|s__JAAYTH01___sp012518435:0.070060932,GB_GCA_012523785.1___d__Bacteria|p__DTU030|c__DTU030|o__DTU030|f__DTU030|g__JAAYTH01|s__JAAYTH01___sp012523785:0.068338190)1.000:0.107597364,(GB_GCA_012841005.1___d__Bacteria|p__DTU030|c__DTU030|o__DTU030|f__DTU030|g__DTU030|s__DTU030___sp012841005:0.050412794,(GB_GCA_001513125.1___d__Bacteria|p__DTU030|c__DTU030|o__DTU030|f__DTU030|g__DTU030|s__DTU030___sp001513125:0.045583942,GB_GCA_012842325.1___d__Bacteria|p__DTU030|c__DTU030|o__DTU030|f__DTU030|g__DTU030|s__DTU030___sp012842325:0.057298766)0.999:0.025771679)1.000:0.069063496)1.000:0.158900603,((GB_GCA_012735455.1___d__Bacteria|p__DTU030|c__DTU030|o__DUMP01|f__DUMP01|g__JAAYHG01|s__JAAYHG01___sp012735455:0.133132303,GB_GCA_012839755.1___d__Bacteria|p__DTU030|c__DTU030|o__DUMP01|f__DUMP01|g__DUMP01|s__DUMP01___sp012839755:0.092794511)1.000:0.053588791,(((GB_GCA_012837285.1___d__Bacteria|p__DTU030|c__DTU030|o__DUMP01|f__DUMP01|g__DUNI01|s__DUNI01___sp012837285:0.056130927,GB_GCA_012799605.1___d__Bacteria|p__DTU030|c__DTU030|o__DUMP01|f__DUMP01|g__DUNI01|s__DUNI01___sp012799605:0.163781298)1.000:0.053587068,GB_GCA_012839445.1___d__Bacteria|p__DTU030|c__DTU030|o__DUMP01|f__DUMP01|g__DUNI01|s__DUNI01___sp012839445:0.089877282)1.000:0.030014922,GB_GCA_012516165.1___d__Bacteria|p__DTU030|c__DTU030|o__DUMP01|f__DUMP01|g__JAAYWY01|s__JAAYWY01___sp012516165:0.106991583)1.000:0.099812619)1.000:0.192710006)1.000:0.084543381)0.999:0.044502089,(((GB_GCA_003561835.1___d__Bacteria|p__Firmicutes_D|c__Dethiobacteria|o__PWVN01|f__PWVN01|g__PWVN01|s__PWVN01___sp003561835:0.345229552,((GB_GCA_007122565.1___d__Bacteria|p__Firmicutes_D|c__Dethiobacteria|o__DTU022|f__UBA8154|g__UBA8154|s__UBA8154___sp007122565:0.242377637,(GB_GCA_012798755.1___d__Bacteria|p__Firmicutes_D|c__Dethiobacteria|o__DTU022|f__UBA8154|g__UBA9862|s__UBA9862___sp012798755:0.225145794,(GB_GCA_003563895.1___d__Bacteria|p__Firmicutes_D|c__Dethiobacteria|o__DTU022|f__UBA8154|g__CSSED11-181|s__CSSED11-181___sp003563895:0.213920950,GB_GCA_007120815.1___d__Bacteria|p__Firmicutes_D|c__Dethiobacteria|o__DTU022|f__UBA8154|g__SKMY01|s__SKMY01___sp007120815:0.212769589)0.826:0.029579536)0.993:0.041389539)1.000:0.126876815,(GB_GCA_012799185.1___d__Bacteria|p__Firmicutes_D|c__Dethiobacteria|o__DTU022|f__DTU022|g__JAAZLS01|s__JAAZLS01___sp012799185:0.268319017,(GB_GCA_001512835.1___d__Bacteria|p__Firmicutes_D|c__Dethiobacteria|o__DTU022|f__DTU022|g__DTU022|s__DTU022___sp001512835:0.193463701,((GB_GCA_007130825.1___d__Bacteria|p__Firmicutes_D|c__Dethiobacteria|o__DTU022|f__DTU022|g__B1SED10-74M|s__B1SED10-74M___sp007130825:0.090779862,(GB_GCA_003554395.1___d__Bacteria|p__Firmicutes_D|c__Dethiobacteria|o__DTU022|f__DTU022|g__B1SED10-74M|s__B1SED10-74M___sp003554395:0.073416943,(GB_GCA_003550645.1___d__Bacteria|p__Firmicutes_D|c__Dethiobacteria|o__DTU022|f__DTU022|g__B1SED10-74M|s__B1SED10-74M___sp003550645:0.062938097,GB_GCA_007121075.1___d__Bacteria|p__Firmicutes_D|c__Dethiobacteria|o__DTU022|f__DTU022|g__B1SED10-74M|s__B1SED10-74M___sp007121075:0.061568525)0.995:0.019904152)1.000:0.040388364)1.000:0.175815080,GB_GCA_012797175.1___d__Bacteria|p__Firmicutes_D|c__Dethiobacteria|o__DTU022|f__DTU022|g__JAAZPQ01|s__JAAZPQ01___sp012797175:0.231388751)0.117:0.042696460)0.996:0.043040346)1.000:0.134793604)1.000:0.054867078)0.084:0.031282976,(GB_GCA_012521345.1___d__Bacteria|p__Firmicutes_D|c__Dethiobacteria|o__Dethiobacterales|f__Dethiobacteraceae|g__DUUE01|s__DUUE01___sp012521345:0.139268276,(GB_GCA_012521405.1___d__Bacteria|p__Firmicutes_D|c__Dethiobacteria|o__Dethiobacterales|f__Dethiobacteraceae|g__JAAYSO01|s__JAAYSO01___sp012521405:0.037145379,GB_GCA_012523945.1___d__Bacteria|p__Firmicutes_D|c__Dethiobacteria|o__Dethiobacterales|f__Dethiobacteraceae|g__JAAYSO01|s__JAAYSO01___sp012523945:0.043629333)1.000:0.094040977)1.000:0.182613970)1.000:0.088824853,((GB_GCA_012522585.1___d__Bacteria|p__Firmicutes_H|c__UBA994|o__JAAYKD01|f__JAAYKD01|g__JAAYKD01|s__JAAYKD01___sp012522585:0.329582222,(GB_GCA_009779515.1___d__Bacteria|p__Firmicutes_H|c__UBA994|o__JAAYKD01|f__WRDA01|g__WREE01|s__WREE01___sp009779515:0.207149375,GB_GCA_009783675.1___d__Bacteria|p__Firmicutes_H|c__UBA994|o__JAAYKD01|f__WRDA01|g__WRDA01|s__WRDA01___sp009783675:0.226805100)1.000:0.186432156)1.000:0.216087297,(GB_GCA_003557085.1___d__Bacteria|p__Firmicutes_H|c__UBA994|o__PWPR01|f__PWPR01|g__PWPR01|s__PWPR01___sp003557085:0.524109789,((GB_GCA_012735505.1___d__Bacteria|p__Firmicutes_H|c__UBA994|o__UBA994|f__UBA5500|g__JAAYHE01|s__JAAYHE01___sp012735505:0.103593535,(GB_GCA_002427055.1___d__Bacteria|p__Firmicutes_H|c__UBA994|o__UBA994|f__UBA5500|g__UBA5500|s__UBA5500___sp002427055:0.102743656,GB_GCA_012727835.1___d__Bacteria|p__Firmicutes_H|c__UBA994|o__UBA994|f__UBA5500|g__UBA5500|s__UBA5500___sp012727835:0.087368823)1.000:0.051298020)1.000:0.203870608,(GB_GCA_002345475.1___d__Bacteria|p__Firmicutes_H|c__UBA994|o__UBA994|f__UBA994|g__UBA2296|s__UBA2296___sp002345475:0.223568894,(GB_GCA_002292025.1___d__Bacteria|p__Firmicutes_H|c__UBA994|o__UBA994|f__UBA994|g__UBA994|s__UBA994___sp002292025:0.246405175,GB_GCA_009773495.1___d__Bacteria|p__Firmicutes_H|c__UBA994|o__UBA994|f__UBA994|g__WSXW01|s__WSXW01___sp009773495:0.150560246)0.993:0.054285448)1.000:0.188535522)1.000:0.080834381)0.916:0.048295085)1.000:0.051531540)0.980:0.031616238)0.598:0.022754373)1.000:0.030870999)0.995:0.043819064)1.000:0.054284561,(((GB_GCA_011057335.1___d__Bacteria|p__CSP1-3|c__CSP1-3|o__CSP1-3|f__SpSt-165|g__SpSt-165|s__SpSt-165___sp011057335:0.254392437,(GB_GCA_011056185.1___d__Bacteria|p__CSP1-3|c__CSP1-3|o__CSP1-3|f__HRBIN32|g__SpSt-150|s__SpSt-150___sp011056185:0.167740420,(GB_GCA_002898935.1___d__Bacteria|p__CSP1-3|c__CSP1-3|o__CSP1-3|f__HRBIN32|g__HRBIN32|s__HRBIN32___sp002898935:0.090124318,GB_GCA_011053555.1___d__Bacteria|p__CSP1-3|c__CSP1-3|o__CSP1-3|f__HRBIN32|g__HRBIN32|s__HRBIN32___sp011053555:0.075981116)1.000:0.099468059)1.000:0.165887159)0.000:0.026171921,(((GB_GCA_011055945.1___d__Bacteria|p__CSP1-3|c__CSP1-3|o__CSP1-3|f__CSP1-3|g__SpSt-190|s__SpSt-190___sp011055945:0.170380009,(GB_GCA_001443485.1___d__Bacteria|p__CSP1-3|c__CSP1-3|o__CSP1-3|f__CSP1-3|g__CSP1-3|s__CSP1-3___sp001443485:0.106367236,GB_GCA_011047475.1___d__Bacteria|p__CSP1-3|c__CSP1-3|o__CSP1-3|f__CSP1-3|g__CSP1-3|s__CSP1-3___sp011047475:0.082046916)1.000:0.084084075)1.000:0.105904636,(GB_GCA_011046845.1___d__Bacteria|p__CSP1-3|c__CSP1-3|o__CSP1-3|f__13-1-40CM-64-14|g__SpSt-315|s__SpSt-315___sp011046845:0.177291723,(GB_GCA_001917855.1___d__Bacteria|p__CSP1-3|c__CSP1-3|o__CSP1-3|f__13-1-40CM-64-14|g__13-1-40CM-64-14|s__13-1-40CM-64-14___sp001917855:0.138988835,(GB_GCA_005882295.1___d__Bacteria|p__CSP1-3|c__CSP1-3|o__CSP1-3|f__13-1-40CM-64-14|g__NP-4|s__NP-4___sp005882295:0.063235979,(GB_GCA_005882335.1___d__Bacteria|p__CSP1-3|c__CSP1-3|o__CSP1-3|f__13-1-40CM-64-14|g__NP-4|s__NP-4___sp005882335:0.026368722,GB_GCA_005888595.1___d__Bacteria|p__CSP1-3|c__CSP1-3|o__CSP1-3|f__13-1-40CM-64-14|g__NP-4|s__NP-4___sp005888595:0.019825288)1.000:0.041527516)1.000:0.068228713)1.000:0.078450946)1.000:0.112457117)1.000:0.047122102,(GB_GCA_005883865.1___d__Bacteria|p__CSP1-3|c__CSP1-3|o__CSP1-3|f__NP-7|g__NP-7|s__NP-7___sp005883865:0.114613863,(GB_GCA_005882275.1___d__Bacteria|p__CSP1-3|c__CSP1-3|o__CSP1-3|f__NP-7|g__VBAK01|s__VBAK01___sp005882275:0.017809283,GB_GCA_005882445.1___d__Bacteria|p__CSP1-3|c__CSP1-3|o__CSP1-3|f__NP-7|g__VBAK01|s__VBAK01___sp005882445:0.029034053)1.000:0.075560728)1.000:0.241751372)0.148:0.033595923)1.000:0.258723149,(GB_GCA_002410925.1___d__Bacteria|p__UBP13|c__UBA5359|o__UBA5359|f__UBA5359|g__UBA5359|s__UBA5359___sp002410925:0.534123476,((GB_GCA_011333895.1___d__Bacteria|p__Armatimonadota|c__DTGP01|o__DTGP01|f__DTGP01|g__DTJC01|s__DTJC01___sp011333895:0.387830094,(((GB_GCA_002335425.1___d__Bacteria|p__Armatimonadota|c__Fimbriimonadia|o__Fimbriimonadales|f__Fimbriimonadaceae|g__UBA2017|s__UBA2017___sp002335425:0.260431623,(GB_GCA_903904815.1___d__Bacteria|p__Armatimonadota|c__Fimbriimonadia|o__Fimbriimonadales|f__Fimbriimonadaceae|g__Fimbriimonas|s__Fimbriimonas___sp903904815:0.173552482,RS_GCF_000724625.1___d__Bacteria|p__Armatimonadota|c__Fimbriimonadia|o__Fimbriimonadales|f__Fimbriimonadaceae|g__Fimbriimonas|s__Fimbriimonas___ginsengisoli:0.140587356)1.000:0.142096583)1.000:0.442995386,(GB_GCA_014377395.1___d__Bacteria|p__Armatimonadota|c__Chthonomonadetes|o__Chthonomonadales|f__Chthonomonadaceae|g__JACMPS01|s__JACMPS01___sp014377395:0.425193435,(RS_GCF_003574315.1___d__Bacteria|p__Armatimonadota|c__Armatimonadia|o__Armatimonadales|f__Capsulimonadaceae|g__Capsulimonas|s__Capsulimonas___corticalis:0.343691521,(GB_GCA_902805585.1___d__Bacteria|p__Armatimonadota|c__Armatimonadia|o__Armatimonadales|f__Armatimonadaceae|g__CADCTO01|s__CADCTO01___sp902805585:0.195647728,(GB_GCA_014379275.1___d__Bacteria|p__Armatimonadota|c__Armatimonadia|o__Armatimonadales|f__Armatimonadaceae|g__JACMIU01|s__JACMIU01___sp014379275:0.069478637,GB_GCA_014380985.1___d__Bacteria|p__Armatimonadota|c__Armatimonadia|o__Armatimonadales|f__Armatimonadaceae|g__JACMIU01|s__JACMIU01___sp014380985:0.093189519)1.000:0.218753619)1.000:0.167289030)1.000:0.073978942)0.767:0.059628705)1.000:0.063899479,(GB_GCA_005805375.1___d__Bacteria|p__Armatimonadota|c__SYMT01|o__SYMT01|f__SYMT01|g__SYMT01|s__SYMT01___sp005805375:0.482978805,GB_GCA_012522555.1___d__Bacteria|p__Armatimonadota|c__UBA5829|o__UBA5829|f__UBA5829|g__DTKD01|s__DTKD01___sp012522555:0.410491486)0.438:0.052891332)0.976:0.046554721)1.000:0.088927492,(((GB_GCA_011055095.1___d__Bacteria|p__Armatimonadota|c__HRBIN17|o__HRBIN17|f__HRBIN17|g__HRBIN17|s__HRBIN17___sp011055095:0.112693995,(GB_GCA_011335125.1___d__Bacteria|p__Armatimonadota|c__HRBIN17|o__HRBIN17|f__HRBIN17|g__HRBIN17|s__HRBIN17___sp011335125:0.045764130,GB_GCA_011380395.1___d__Bacteria|p__Armatimonadota|c__HRBIN17|o__HRBIN17|f__HRBIN17|g__HRBIN17|s__HRBIN17___sp011380395:0.057647759)1.000:0.053598314)1.000:0.444826278,(GB_GCA_014360465.1___d__Bacteria|p__JACIXR01|c__JACIXR01|o__JACIXR01|f__JACIXR01|g__JACIXR01|s__JACIXR01___sp014360465:0.128088822,GB_GCA_014360495.1___d__Bacteria|p__JACIXR01|c__JACIXR01|o__JACIXR01|f__JACIXR01|g__JACIXR01|s__JACIXR01___sp014360495:0.126521702)1.000:0.419106434)1.000:0.079900760,(S016_metabat1_scaf2bin.008___d__Bacteria|p__Armatimonadota|c__CAIYQO01|o__WVXJ01|f__DTIZ01|g__|s__:0.453001900,GB_GCA_003542955.1___d__Bacteria|p__Armatimonadota|c__UBA5377|o__UBA5377|f__UBA11051|g__UBA11051|s__UBA11051___sp003542955:0.631788459)1.000:0.077266521)0.827:0.033947168)1.000:0.049479427)0.965:0.027883389)0.878:0.029450175)0.984:0.029079205,((((GB_GCA_002427995.1___d__Bacteria|p__Dormibacterota|c__Dormibacteria|o__Dormibacterales|f__Dormibacteraceae|g__UBA6019|s__UBA6019___sp002427995:0.235758828,(GB_GCA_005879945.1___d__Bacteria|p__Dormibacterota|c__Dormibacteria|o__Dormibacterales|f__Dormibacteraceae|g__UBA10449|s__UBA10449___sp005879945:0.083510570,(GB_GCA_003151665.1___d__Bacteria|p__Dormibacterota|c__Dormibacteria|o__Dormibacterales|f__Dormibacteraceae|g__Palsa-872|s__Palsa-872___sp003151665:0.078634621,(GB_GCA_003151935.1___d__Bacteria|p__Dormibacterota|c__Dormibacteria|o__Dormibacterales|f__Dormibacteraceae|g__Palsa-870|s__Palsa-870___sp003151935:0.030982160,GB_GCA_003169845.1___d__Bacteria|p__Dormibacterota|c__Dormibacteria|o__Dormibacterales|f__Dormibacteraceae|g__Palsa-870|s__Palsa-870___sp003169845:0.025018068)1.000:0.061942345)0.907:0.026220443)1.000:0.141453525)1.000:0.247679167,(((GB_GCA_005881235.1___d__Bacteria|p__Dormibacterota|c__Dormibacteria|o__CF-121|f__CF-121|g__CF-13|s__CF-13___sp005881235:0.013222549,GB_GCA_005889285.1___d__Bacteria|p__Dormibacterota|c__Dormibacteria|o__CF-121|f__CF-121|g__CF-13|s__CF-13___sp005889285:0.013847772)1.000:0.033778565,(GB_GCA_005881215.1___d__Bacteria|p__Dormibacterota|c__Dormibacteria|o__CF-121|f__CF-121|g__CF-13|s__CF-13___sp005881215:0.054794826,(GB_GCA_005889225.1___d__Bacteria|p__Dormibacterota|c__Dormibacteria|o__CF-121|f__CF-121|g__CF-13|s__CF-13___sp005889225:0.027178615,GB_GCA_005889535.1___d__Bacteria|p__Dormibacterota|c__Dormibacteria|o__CF-121|f__CF-121|g__CF-13|s__CF-13___sp005889535:0.034351875)1.000:0.032214352)0.910:0.021031290)1.000:0.313805769,((GB_GCA_013044295.1___d__Bacteria|p__Dormibacterota|c__Dormibacteria|o__UBA8260|f__Bog-877|g__AG-12|s__AG-12___sp013044295:0.149919261,(GB_GCA_003133485.1___d__Bacteria|p__Dormibacterota|c__Dormibacteria|o__UBA8260|f__Bog-877|g__Bog-877|s__Bog-877___sp003133485:0.099439813,GB_GCA_003164475.1___d__Bacteria|p__Dormibacterota|c__Dormibacteria|o__UBA8260|f__Bog-877|g__Bog-877|s__Bog-877___sp003164475:0.113282756)1.000:0.088811489)1.000:0.290014869,(GB_GCA_003135255.1___d__Bacteria|p__Dormibacterota|c__Dormibacteria|o__UBA8260|f__UBA8260|g__UBA8260|s__UBA8260___sp003135255:0.231625652,GB_GCA_003244045.1___d__Bacteria|p__Dormibacterota|c__Dormibacteria|o__UBA8260|f__UBA8260|g__Palsa-875|s__Palsa-875___sp003244045:0.219033463)1.000:0.163409205)1.000:0.106992728)0.960:0.066062402)1.000:0.199262218,((GB_GCA_002840675.1___d__Bacteria|p__Chloroflexota|c__Dehalococcoidia|o__UBA2979|f__UBA2979|g__W-Chloroflexi-9|s__W-Chloroflexi-9___sp002840675:0.626839378,(GB_GCA_011174795.1___d__Bacteria|p__Chloroflexota|c__Dehalococcoidia|o__SZUA-161|f__SZUA-161|g__W281|s__W281___sp011174795:0.344210319,(GB_GCA_009392005.1___d__Bacteria|p__Chloroflexota|c__Dehalococcoidia|o__UBA6926|f__VFHL01|g__VFHL01|s__VFHL01___sp009392005:0.448310648,GB_GCA_002717565.1___d__Bacteria|p__Chloroflexota|c__Dehalococcoidia|o__GCA-2717565|f__GCA-2717565|g__GCA-2717565|s__GCA-2717565___sp002717565:0.556910538)0.995:0.089835229)0.995:0.069013350)1.000:0.090858945,((((((GB_GCA_002366755.1___d__Bacteria|p__Chloroflexota|c__Anaerolineae|o__UBA3071|f__UBA3071|g__UBA3071|s__UBA3071___sp002366755:0.286166233,S146_maxbin2_scaf2bin.029___d__Bacteria|p__Chloroflexota|c__Anaerolineae|o__DUEN01|f__DUEN01|g__|s__:0.196212925)0.992:0.052066487,(((T2_maxbin2_scaf2bin.437___d__Bacteria|p__Chloroflexota|c__Anaerolineae|o__Caldilineales|f__J102|g__JAADII01|s__:0.148960214,(((T2_metabat1_scaf2bin.155___d__Bacteria|p__Chloroflexota|c__Anaerolineae|o__Caldilineales|f__J102|g__M2005|s__:0.000782317,(T11_metabat2_scaf2bin.161___d__Bacteria|p__Chloroflexota|c__Anaerolineae|o__Caldilineales|f__J102|g__M2005|s__:0.001054761,(A3_maxbin2_scaf2bin.480___d__Bacteria|p__Chloroflexota|c__Anaerolineae|o__Caldilineales|f__J102|g__M2005|s__:0.001628198,A1_maxbin2_scaf2bin.445___d__Bacteria|p__Chloroflexota|c__Anaerolineae|o__Caldilineales|f__J102|g__M2005|s__:0.000635632)0.154:0.000000005)0.842:0.000933384)1.000:0.080019338,((A3_metabat1_scaf2bin.197___d__Bacteria|p__Chloroflexota|c__Anaerolineae|o__Caldilineales|f__J102|g__M2005|s__:0.006112080,(S143_maxbin2_scaf2bin.054_VB___d__Bacteria|p__Chloroflexota|c__Anaerolineae|o__Caldilineales|f__J102|g__M2005|s__:0.009834151,A1_maxbin2_scaf2bin.029___d__Bacteria|p__Chloroflexota|c__Anaerolineae|o__Caldilineales|f__J102|g__M2005|s__:0.022072540)0.273:0.004153249)1.000:0.046753977,((M17_metabat1_scaf2bin.140___d__Bacteria|p__Chloroflexota|c__Anaerolineae|o__Caldilineales|f__J102|g__M2005|s__:0.014008892,S139_maxbin2_scaf2bin.173___d__Bacteria|p__Chloroflexota|c__Anaerolineae|o__Caldilineales|f__J102|g__M2005|s__:0.004287066)1.000:0.073326746,((134-614_maxbin2_scaf2bin.029___d__Bacteria|p__Chloroflexota|c__Anaerolineae|o__Caldilineales|f__J102|g__M2005|s__:0.001544688,T2_metabat2_scaf2bin.101___d__Bacteria|p__Chloroflexota|c__Anaerolineae|o__Caldilineales|f__J102|g__M2005|s__:0.001792560)1.000:0.054194712,((S143_maxbin2_scaf2bin.289_VB___d__Bacteria|p__Chloroflexota|c__Anaerolineae|o__Caldilineales|f__J102|g__M2005|s__:0.001526982,T10_metabat2_scaf2bin.107___d__Bacteria|p__Chloroflexota|c__Anaerolineae|o__Caldilineales|f__J102|g__M2005|s__:0.000751934)1.000:0.049044082,(S143_maxbin2_scaf2bin.312_VB___d__Bacteria|p__Chloroflexota|c__Anaerolineae|o__Caldilineales|f__J102|g__M2005|s__:0.009143009,((134-614_maxbin2_scaf2bin.159___d__Bacteria|p__Chloroflexota|c__Anaerolineae|o__Caldilineales|f__J102|g__M2005|s__:0.000906321,(A1_maxbin2_scaf2bin.245___d__Bacteria|p__Chloroflexota|c__Anaerolineae|o__Caldilineales|f__J102|g__M2005|s__:0.000459570,T10_metabat1_scaf2bin.099___d__Bacteria|p__Chloroflexota|c__Anaerolineae|o__Caldilineales|f__J102|g__M2005|s__:0.001625719)0.655:0.000576109)0.666:0.000595337,T2_metabat2_scaf2bin.134___d__Bacteria|p__Chloroflexota|c__Anaerolineae|o__Caldilineales|f__J102|g__M2005|s__:0.000889604)1.000:0.015657001)0.707:0.013620475)0.610:0.011533847)1.000:0.017148075)0.878:0.011311517)0.952:0.014443164)0.831:0.025679395,(PIR-30_maxbin2_scaf2bin.185___d__Bacteria|p__Chloroflexota|c__Anaerolineae|o__Caldilineales|f__J102|g__M2005|s__:0.043029593,((T11_maxbin2_scaf2bin.315___d__Bacteria|p__Chloroflexota|c__Anaerolineae|o__Caldilineales|f__J102|g__M2005|s__:0.011555563,(A1_maxbin2_scaf2bin.441___d__Bacteria|p__Chloroflexota|c__Anaerolineae|o__Caldilineales|f__J102|g__M2005|s__:0.000000005,T2_metabat1_scaf2bin.243___d__Bacteria|p__Chloroflexota|c__Anaerolineae|o__Caldilineales|f__J102|g__M2005|s__:0.001020228)1.000:0.009779191)1.000:0.033644926,(A3_metabat2_scaf2bin.083_VB___d__Bacteria|p__Chloroflexota|c__Anaerolineae|o__Caldilineales|f__J102|g__|s__:0.092981956,(356-284_metabat2_scaf2bin.051___d__Bacteria|p__Chloroflexota|c__Anaerolineae|o__Caldilineales|f__J102|g__M2005|s__:0.046281655,((A3_metabat2_scaf2bin.244___d__Bacteria|p__Chloroflexota|c__Anaerolineae|o__Caldilineales|f__J102|g__M2005|s__:0.001111286,(((T10_maxbin2_scaf2bin.198___d__Bacteria|p__Chloroflexota|c__Anaerolineae|o__Caldilineales|f__J102|g__M2005|s__:0.000606910,(132-544_metabat2_scaf2bin.113___d__Bacteria|p__Chloroflexota|c__Anaerolineae|o__Caldilineales|f__J102|g__M2005|s__:0.000404656,T2_metabat1_scaf2bin.255___d__Bacteria|p__Chloroflexota|c__Anaerolineae|o__Caldilineales|f__J102|g__M2005|s__:0.000876136)0.188:0.000550894)0.810:0.000686188,T11_maxbin2_scaf2bin.274___d__Bacteria|p__Chloroflexota|c__Anaerolineae|o__Caldilineales|f__J102|g__M2005|s__:0.001040461)0.701:0.000391215,134-614_metabat2_scaf2bin.155___d__Bacteria|p__Chloroflexota|c__Anaerolineae|o__Caldilineales|f__J102|g__M2005|s__:0.000873127)0.863:0.001307707)0.891:0.003146253,(S143_metabat2_scaf2bin.191___d__Bacteria|p__Chloroflexota|c__Anaerolineae|o__Caldilineales|f__J102|g__M2005|s__:0.002146223,S145_metabat1_scaf2bin.029___d__Bacteria|p__Chloroflexota|c__Anaerolineae|o__Caldilineales|f__J102|g__M2005|s__:0.000320024)0.957:0.003814723)1.000:0.027898968)0.996:0.017403807)1.000:0.025072077)0.812:0.017279431)1.000:0.041913266)1.000:0.109329604)1.000:0.172164758,(V2_metabat2_scaf2bin.047___d__Bacteria|p__Chloroflexota|c__Anaerolineae|o__Caldilineales|f__Caldilineaceae|g__JAAUPU01|s__:0.275154199,(354-166_metabat2_scaf2bin.054___d__Bacteria|p__Chloroflexota|c__Anaerolineae|o__Caldilineales|f__Caldilineaceae|g__|s__:0.168656949,(356-308_metabat1_scaf2bin.099___d__Bacteria|p__Chloroflexota|c__Anaerolineae|o__Caldilineales|f__Caldilineaceae|g__|s__:0.019346818,(S144_metabat2_scaf2bin.182___d__Bacteria|p__Chloroflexota|c__Anaerolineae|o__Caldilineales|f__Caldilineaceae|g__|s__:0.004497507,(T2_maxbin2_scaf2bin.351___d__Bacteria|p__Chloroflexota|c__Anaerolineae|o__Caldilineales|f__Caldilineaceae|g__|s__:0.002473702,(134-614_maxbin2_scaf2bin.030___d__Bacteria|p__Chloroflexota|c__Anaerolineae|o__Caldilineales|f__Caldilineaceae|g__|s__:0.004254554,A3_maxbin2_scaf2bin.154___d__Bacteria|p__Chloroflexota|c__Anaerolineae|o__Caldilineales|f__Caldilineaceae|g__|s__:0.002289496)0.612:0.000703404)0.798:0.003462076)1.000:0.020724663)1.000:0.126556402)0.993:0.053820304)1.000:0.173565539)1.000:0.047179669,(((S014_metabat2_scaf2bin.060___d__Bacteria|p__Chloroflexota|c__Anaerolineae|o__Caldilineales|f__|g__|s__:0.001269081,S016_metabat2_scaf2bin.178___d__Bacteria|p__Chloroflexota|c__Anaerolineae|o__Caldilineales|f__|g__|s__:0.002884004)1.000:0.155488079,(356-284_metabat1_scaf2bin.080___d__Bacteria|p__Chloroflexota|c__Anaerolineae|o__Caldilineales|f__JAADDB01|g__|s__:0.062999978,(((T2_metabat2_scaf2bin.393___d__Bacteria|p__Chloroflexota|c__Anaerolineae|o__Caldilineales|f__JAADDB01|g__|s__:0.001752820,T10_metabat2_scaf2bin.048___d__Bacteria|p__Chloroflexota|c__Anaerolineae|o__Caldilineales|f__JAADDB01|g__|s__:0.001605076)0.572:0.001150262,A1_maxbin2_scaf2bin.378___d__Bacteria|p__Chloroflexota|c__Anaerolineae|o__Caldilineales|f__JAADDB01|g__|s__:0.002018093)0.904:0.003263328,T11_maxbin2_scaf2bin.234___d__Bacteria|p__Chloroflexota|c__Anaerolineae|o__Caldilineales|f__|g__|s__:0.007522434)1.000:0.053059947)1.000:0.105336742)1.000:0.199735842,((S014_metabat1_scaf2bin.002___d__Bacteria|p__Chloroflexota|c__Anaerolineae|o__Caldilineales|f__JAADDB01|g__|s__:0.145357440,S014_metabat1_scaf2bin.018___d__Bacteria|p__Chloroflexota|c__Anaerolineae|o__Caldilineales|f__JAADDB01|g__|s__:0.137946743)1.000:0.211913296,(((134-614_maxbin2_scaf2bin.027___d__Bacteria|p__Chloroflexota|c__Anaerolineae|o__Caldilineales|f__JAADDB01|g__JAADDB01|s__:0.002893413,T2_maxbin2_scaf2bin.227___d__Bacteria|p__Chloroflexota|c__Anaerolineae|o__Caldilineales|f__JAADDB01|g__JAADDB01|s__:0.007374241)1.000:0.089748724,(PIR-30_metabat2_scaf2bin.003___d__Bacteria|p__Chloroflexota|c__Anaerolineae|o__Caldilineales|f__JAADDB01|g__JAADDB01|s__JAADDB01 sp013154135:0.069296120,(((S143_maxbin2_scaf2bin.256___d__Bacteria|p__Chloroflexota|c__Anaerolineae|o__Caldilineales|f__JAADDB01|g__JAADDB01|s__:0.002072841,(S144_maxbin2_scaf2bin.216___d__Bacteria|p__Chloroflexota|c__Anaerolineae|o__Caldilineales|f__JAADDB01|g__JAADDB01|s__:0.011307354,T11_maxbin2_scaf2bin.276___d__Bacteria|p__Chloroflexota|c__Anaerolineae|o__Caldilineales|f__JAADDB01|g__JAADDB01|s__:0.001992575)0.469:0.008947075)0.143:0.000000005,(134-614_metabat1_scaf2bin.047___d__Bacteria|p__Chloroflexota|c__Anaerolineae|o__Caldilineales|f__JAADDB01|g__JAADDB01|s__:0.003001374,A1_metabat2_scaf2bin.365___d__Bacteria|p__Chloroflexota|c__Anaerolineae|o__Caldilineales|f__JAADDB01|g__JAADDB01|s__:0.000000005)0.883:0.001109443)0.510:0.000000005,(T2_maxbin2_scaf2bin.513___d__Bacteria|p__Chloroflexota|c__Anaerolineae|o__Caldilineales|f__JAADDB01|g__JAADDB01|s__:0.000000006,A3_maxbin2_scaf2bin.503___d__Bacteria|p__Chloroflexota|c__Anaerolineae|o__Caldilineales|f__JAADDB01|g__JAADDB01|s__:0.011750123)0.788:0.001002778)1.000:0.055649528)1.000:0.037264806)1.000:0.034181329,((((S141_maxbin2_scaf2bin.235___d__Bacteria|p__Chloroflexota|c__Anaerolineae|o__Caldilineales|f__JAADDB01|g__JAADDB01|s__:0.071659275,(S141_metabat1_scaf2bin.056___d__Bacteria|p__Chloroflexota|c__Anaerolineae|o__Caldilineales|f__JAADDB01|g__JAADDB01|s__:0.009566356,(M17_maxbin2_scaf2bin.060___d__Bacteria|p__Chloroflexota|c__Anaerolineae|o__Caldilineales|f__JAADDB01|g__JAADDB01|s__:0.004694729,T2_metabat2_scaf2bin.132___d__Bacteria|p__Chloroflexota|c__Anaerolineae|o__Caldilineales|f__JAADDB01|g__JAADDB01|s__:0.003112492)1.000:0.011249111)1.000:0.051825439)1.000:0.048169116,(T2_metabat2_scaf2bin.426___d__Bacteria|p__Chloroflexota|c__Anaerolineae|o__Caldilineales|f__JAADDB01|g__JAADDB01|s__:0.061948102,(354-166_metabat1_scaf2bin.108___d__Bacteria|p__Chloroflexota|c__Anaerolineae|o__Caldilineales|f__JAADDB01|g__JAADDB01|s__:0.034550255,(S012_metabat2_scaf2bin.180___d__Bacteria|p__Chloroflexota|c__Anaerolineae|o__Caldilineales|f__JAADDB01|g__JAADDB01|s__:0.001968534,(S141_maxbin2_scaf2bin.048___d__Bacteria|p__Chloroflexota|c__Anaerolineae|o__Caldilineales|f__JAADDB01|g__JAADDB01|s__:0.000000006,S140_metabat2_scaf2bin.167___d__Bacteria|p__Chloroflexota|c__Anaerolineae|o__Caldilineales|f__JAADDB01|g__JAADDB01|s__:0.000410124)0.846:0.000868149)1.000:0.056106340)1.000:0.041244357)1.000:0.056175383)0.992:0.022846981,(356-284_maxbin2_scaf2bin.141___d__Bacteria|p__Chloroflexota|c__Anaerolineae|o__Caldilineales|f__JAADDB01|g__JAADDB01|s__:0.030797517,(A1_maxbin2_scaf2bin.032_VB___d__Bacteria|p__Chloroflexota|c__Anaerolineae|o__Caldilineales|f__JAADDB01|g__JAADDB01|s__:0.012927286,A3_maxbin2_scaf2bin.485___d__Bacteria|p__Chloroflexota|c__Anaerolineae|o__Caldilineales|f__JAADDB01|g__JAADDB01|s__:0.016261017)1.000:0.036470844)1.000:0.072398118)0.446:0.015595556,(M17_maxbin2_scaf2bin.050___d__Bacteria|p__Chloroflexota|c__Anaerolineae|o__Caldilineales|f__JAADDB01|g__JAADDB01|s__:0.028187703,(S139_metabat2_scaf2bin.064___d__Bacteria|p__Chloroflexota|c__Anaerolineae|o__Caldilineales|f__JAADDB01|g__JAADDB01|s__:0.000733332,S141_metabat2_scaf2bin.197___d__Bacteria|p__Chloroflexota|c__Anaerolineae|o__Caldilineales|f__JAADDB01|g__JAADDB01|s__:0.001083716)0.978:0.006537704)1.000:0.073458330)0.997:0.023178012)1.000:0.180776632)1.000:0.056682701)0.790:0.030949708)1.000:0.033481790)1.000:0.040403800,((A3_metabat1_scaf2bin.179___d__Bacteria|p__Chloroflexota|c__Anaerolineae|o__E26-bin7|f__JACIWR01|g__|s__:0.335345631,((((S146_metabat2_scaf2bin.122___d__Bacteria|p__Chloroflexota|c__Anaerolineae|o__Anaerolineales|f__E44-bin32|g__|s__:0.173731393,(S139_metabat2_scaf2bin.200___d__Bacteria|p__Chloroflexota|c__Anaerolineae|o__Anaerolineales|f__E44-bin32|g__|s__:0.003460375,S146_metabat2_scaf2bin.273___d__Bacteria|p__Chloroflexota|c__Anaerolineae|o__Anaerolineales|f__E44-bin32|g__|s__:0.003764573)1.000:0.209589200)1.000:0.107735755,((((356-284_metabat2_scaf2bin.041___d__Bacteria|p__Chloroflexota|c__Anaerolineae|o__Anaerolineales|f__DRMV01|g__JAADEN01|s__:0.058464787,(PIR-30_metabat2_scaf2bin.004___d__Bacteria|p__Chloroflexota|c__Anaerolineae|o__Anaerolineales|f__DRMV01|g__JAADEN01|s__JAADEN01 sp013153375:0.044335669,((M17_metabat2_scaf2bin.195___d__Bacteria|p__Chloroflexota|c__Anaerolineae|o__Anaerolineales|f__DRMV01|g__JAADEN01|s__:0.000405213,(134-614_metabat2_scaf2bin.162___d__Bacteria|p__Chloroflexota|c__Anaerolineae|o__Anaerolineales|f__DRMV01|g__JAADEN01|s__:0.000419774,A1_maxbin2_scaf2bin.076___d__Bacteria|p__Chloroflexota|c__Anaerolineae|o__Anaerolineales|f__DRMV01|g__JAADEN01|s__:0.006548544)0.777:0.000598073)0.992:0.003493524,(S144_metabat2_scaf2bin.008___d__Bacteria|p__Chloroflexota|c__Anaerolineae|o__Anaerolineales|f__DRMV01|g__JAADEN01|s__:0.008210887,T2_maxbin2_scaf2bin.518___d__Bacteria|p__Chloroflexota|c__Anaerolineae|o__Anaerolineales|f__DRMV01|g__JAADEN01|s__:0.001968727)0.764:0.002224554)1.000:0.057063050)0.322:0.016502878)1.000:0.139473169,((S143_metabat2_scaf2bin.060___d__Bacteria|p__Chloroflexota|c__Anaerolineae|o__Anaerolineales|f__DRMV01|g__|s__:0.011621611,T2_metabat2_scaf2bin.129___d__Bacteria|p__Chloroflexota|c__Anaerolineae|o__Anaerolineales|f__DRMV01|g__|s__:0.004407682)1.000:0.145403621,((S139_metabat2_scaf2bin.012___d__Bacteria|p__Chloroflexota|c__Anaerolineae|o__Anaerolineales|f__DRMV01|g__|s__:0.021878906,(((S140_metabat2_scaf2bin.205___d__Bacteria|p__Chloroflexota|c__Anaerolineae|o__Anaerolineales|f__DRMV01|g__|s__:0.001133415,S012_maxbin2_scaf2bin.166___d__Bacteria|p__Chloroflexota|c__Anaerolineae|o__Anaerolineales|f__DRMV01|g__|s__:0.009333662)0.846:0.005586840,(S146_maxbin2_scaf2bin.009___d__Bacteria|p__Chloroflexota|c__Anaerolineae|o__Anaerolineales|f__DRMV01|g__|s__:0.017569728,S141_maxbin2_scaf2bin.232___d__Bacteria|p__Chloroflexota|c__Anaerolineae|o__Anaerolineales|f__DRMV01|g__|s__:0.000807487)0.939:0.004775116)0.986:0.008696105,354-166_metabat1_scaf2bin.107___d__Bacteria|p__Chloroflexota|c__Anaerolineae|o__Anaerolineales|f__DRMV01|g__|s__:0.011011901)0.370:0.006853509)1.000:0.065327076,((T2_metabat2_scaf2bin.197___d__Bacteria|p__Chloroflexota|c__Anaerolineae|o__Anaerolineales|f__DRMV01|g__|s__:0.001587968,(A3_maxbin2_scaf2bin.499___d__Bacteria|p__Chloroflexota|c__Anaerolineae|o__Anaerolineales|f__DRMV01|g__|s__:0.000513130,A1_maxbin2_scaf2bin.044___d__Bacteria|p__Chloroflexota|c__Anaerolineae|o__Anaerolineales|f__DRMV01|g__|s__:0.000509301)0.694:0.000525946)1.000:0.046876575,((S141_metabat2_scaf2bin.203___d__Bacteria|p__Chloroflexota|c__Anaerolineae|o__Anaerolineales|f__DRMV01|g__|s__:0.000329884,S143_maxbin2_scaf2bin.370___d__Bacteria|p__Chloroflexota|c__Anaerolineae|o__Anaerolineales|f__DRMV01|g__|s__:0.007361843)0.999:0.007171973,(T2_metabat2_scaf2bin.320___d__Bacteria|p__Chloroflexota|c__Anaerolineae|o__Anaerolineales|f__DRMV01|g__|s__:0.001650755,(M17_metabat1_scaf2bin.129___d__Bacteria|p__Chloroflexota|c__Anaerolineae|o__Anaerolineales|f__DRMV01|g__|s__:0.002219046,T10_metabat2_scaf2bin.165___d__Bacteria|p__Chloroflexota|c__Anaerolineae|o__Anaerolineales|f__DRMV01|g__|s__:0.002028453)0.753:0.001141816)1.000:0.010564945)1.000:0.038751883)1.000:0.057109006)1.000:0.038507959)1.000:0.144680989)1.000:0.116380043,(T11_metabat2_scaf2bin.009___d__Bacteria|p__Chloroflexota|c__Anaerolineae|o__Anaerolineales|f__DRMV01|g__DUEP01|s__:0.147436734,((S143_maxbin2_scaf2bin.042___d__Bacteria|p__Chloroflexota|c__Anaerolineae|o__Anaerolineales|f__DRMV01|g__|s__:0.009214047,(A1_maxbin2_scaf2bin.234___d__Bacteria|p__Chloroflexota|c__Anaerolineae|o__Anaerolineales|f__DRMV01|g__|s__:0.000408513,(A3_maxbin2_scaf2bin.134___d__Bacteria|p__Chloroflexota|c__Anaerolineae|o__Anaerolineales|f__DRMV01|g__|s__:0.002082414,(132-544_maxbin2_scaf2bin.145___d__Bacteria|p__Chloroflexota|c__Anaerolineae|o__Anaerolineales|f__DRMV01|g__|s__:0.000000006,(((((T2_metabat2_scaf2bin.241___d__Bacteria|p__Chloroflexota|c__Anaerolineae|o__Anaerolineales|f__DRMV01|g__|s__:0.000690791,M17_metabat2_scaf2bin.178___d__Bacteria|p__Chloroflexota|c__Anaerolineae|o__Anaerolineales|f__DRMV01|g__|s__:0.000900521)0.782:0.000529143,T11_maxbin2_scaf2bin.067___d__Bacteria|p__Chloroflexota|c__Anaerolineae|o__Anaerolineales|f__DRMV01|g__|s__:0.000000006)0.000:0.000000005,134-614_metabat1_scaf2bin.065___d__Bacteria|p__Chloroflexota|c__Anaerolineae|o__Anaerolineales|f__DRMV01|g__|s__:0.000506191)0.489:0.000611117,M10_metabat1_scaf2bin.023___d__Bacteria|p__Chloroflexota|c__Anaerolineae|o__Anaerolineales|f__DRMV01|g__|s__:0.000657180)0.769:0.000429171,T10_maxbin2_scaf2bin.078___d__Bacteria|p__Chloroflexota|c__Anaerolineae|o__Anaerolineales|f__DRMV01|g__|s__:0.000284322)0.964:0.004489371)0.884:0.005172327)0.748:0.001258811)0.514:0.005659776)1.000:0.105864626,((S143_maxbin2_scaf2bin.336___d__Bacteria|p__Chloroflexota|c__Anaerolineae|o__Anaerolineales|f__DRMV01|g__DRMV01|s__:0.008546100,(A3_metabat2_scaf2bin.317___d__Bacteria|p__Chloroflexota|c__Anaerolineae|o__Anaerolineales|f__DRMV01|g__DRMV01|s__:0.000813131,(T10_metabat1_scaf2bin.054___d__Bacteria|p__Chloroflexota|c__Anaerolineae|o__Anaerolineales|f__DRMV01|g__DRMV01|s__:0.008126478,(T11_metabat2_scaf2bin.093___d__Bacteria|p__Chloroflexota|c__Anaerolineae|o__Anaerolineales|f__DRMV01|g__DRMV01|s__:0.001131708,(134-614_metabat2_scaf2bin.098___d__Bacteria|p__Chloroflexota|c__Anaerolineae|o__Anaerolineales|f__DRMV01|g__DRMV01|s__:0.000508559,T2_maxbin2_scaf2bin.300___d__Bacteria|p__Chloroflexota|c__Anaerolineae|o__Anaerolineales|f__DRMV01|g__DRMV01|s__:0.000000006)0.790:0.002507910)0.877:0.002723285)0.856:0.000788757)0.978:0.003907251)1.000:0.086155599,((A3_metabat1_scaf2bin.002___d__Bacteria|p__Chloroflexota|c__Anaerolineae|o__Anaerolineales|f__DRMV01|g__DRMV01|s__:0.025406066,(S143_metabat2_scaf2bin.065___d__Bacteria|p__Chloroflexota|c__Anaerolineae|o__Anaerolineales|f__DRMV01|g__DRMV01|s__:0.009703321,T10_maxbin2_scaf2bin.038___d__Bacteria|p__Chloroflexota|c__Anaerolineae|o__Anaerolineales|f__DRMV01|g__DRMV01|s__:0.016220853)0.987:0.013048950)1.000:0.059808534,(356-284_metabat2_scaf2bin.091___d__Bacteria|p__Chloroflexota|c__Anaerolineae|o__Anaerolineales|f__DRMV01|g__DRMV01|s__:0.067524731,(131-447_metabat1_scaf2bin.027___d__Bacteria|p__Chloroflexota|c__Anaerolineae|o__Anaerolineales|f__DRMV01|g__DRMV01|s__:0.040360735,(M2_metabat1_scaf2bin.183_VB___d__Bacteria|p__Chloroflexota|c__Anaerolineae|o__Anaerolineales|f__DRMV01|g__DRMV01|s__:0.018823714,(356-284_maxbin2_scaf2bin.182___d__Bacteria|p__Chloroflexota|c__Anaerolineae|o__Anaerolineales|f__DRMV01|g__DRMV01|s__:0.018512177,(S143_maxbin2_scaf2bin.332___d__Bacteria|p__Chloroflexota|c__Anaerolineae|o__Anaerolineales|f__DRMV01|g__DRMV01|s__DRMV01 sp011322445:0.000936276,(S144_maxbin2_scaf2bin.233___d__Bacteria|p__Chloroflexota|c__Anaerolineae|o__Anaerolineales|f__DRMV01|g__DRMV01|s__DRMV01 sp011322445:0.001721690,(M10_maxbin2_scaf2bin.174___d__Bacteria|p__Chloroflexota|c__Anaerolineae|o__Anaerolineales|f__DRMV01|g__DRMV01|s__DRMV01 sp011322445:0.007412240,M17_metabat2_scaf2bin.056___d__Bacteria|p__Chloroflexota|c__Anaerolineae|o__Anaerolineales|f__DRMV01|g__DRMV01|s__DRMV01 sp011322445:0.001871236)0.971:0.009211668)0.679:0.000381940)1.000:0.012879641)0.600:0.006442707)0.981:0.009336520)1.000:0.031141771)0.380:0.013208062)0.867:0.016929732)1.000:0.038428555)1.000:0.067730328)0.184:0.029731059)1.000:0.077930817,(((((M2_metabat2_scaf2bin.173___d__Bacteria|p__Chloroflexota|c__Anaerolineae|o__Anaerolineales|f__EnvOPS12|g__|s__:0.118537411,S143_metabat1_scaf2bin.026___d__Bacteria|p__Chloroflexota|c__Anaerolineae|o__Anaerolineales|f__EnvOPS12|g__|s__:0.110570877)1.000:0.114498901,((GB_GCA_002343775.1___d__Bacteria|p__Chloroflexota|c__Anaerolineae|o__Anaerolineales|f__EnvOPS12|g__OLB14|s__OLB14___sp002343775:0.188101539,GB_GCA_005778035.1___d__Bacteria|p__Chloroflexota|c__Anaerolineae|o__Anaerolineales|f__EnvOPS12|g__UBA5195|s__UBA5195___sp005778035:0.294883308)0.998:0.062712355,(M2_metabat2_scaf2bin.124___d__Bacteria|p__Chloroflexota|c__Anaerolineae|o__Anaerolineales|f__EnvOPS12|g__|s__:0.119193269,S016_maxbin2_scaf2bin.229___d__Bacteria|p__Chloroflexota|c__Anaerolineae|o__Anaerolineales|f__EnvOPS12|g__NIOZ-UU36|s__:0.232787863)0.940:0.039415531)1.000:0.051935517)1.000:0.057850526,((GB_GCA_002329625.1___d__Bacteria|p__Chloroflexota|c__Anaerolineae|o__Anaerolineales|f__Anaerolineaceae|g__Flexilinea|s__Flexilinea___sp002329625:0.328050971,(GB_GCA_011620465.1___d__Bacteria|p__Chloroflexota|c__Anaerolineae|o__Anaerolineales|f__Anaerolineaceae|g__T78|s__T78___sp011620465:0.171837831,GB_GCA_012839565.1___d__Bacteria|p__Chloroflexota|c__Anaerolineae|o__Anaerolineales|f__Anaerolineaceae|g__T78|s__T78___sp012839565:0.222789834)1.000:0.213088139)0.156:0.045645086,GB_GCA_002412595.1___d__Bacteria|p__Chloroflexota|c__Anaerolineae|o__Anaerolineales|f__Anaerolineaceae|g__Pelolinea|s__Pelolinea___sp002412595:0.298459367)1.000:0.079029905)0.993:0.042806572,(((A1_maxbin2_scaf2bin.088___d__Bacteria|p__Chloroflexota|c__Anaerolineae|o__Anaerolineales|f__UBA11858|g__UBA11858|s__:0.205088898,S139_metabat1_scaf2bin.084___d__Bacteria|p__Chloroflexota|c__Anaerolineae|o__Anaerolineales|f__UBA11858|g__J130|s__:0.161750953)0.961:0.042475169,GB_GCA_011039385.1___d__Bacteria|p__Chloroflexota|c__Anaerolineae|o__Anaerolineales|f__UBA11858|g__B10-G9|s__B10-G9___sp011039385:0.363396462)0.996:0.053626171,(M2_metabat2_scaf2bin.161___d__Bacteria|p__Chloroflexota|c__Anaerolineae|o__Anaerolineales|f__DRKV01|g__DRKV01|s__:0.107973334,(((T2_maxbin2_scaf2bin.500___d__Bacteria|p__Chloroflexota|c__Anaerolineae|o__Anaerolineales|f__DRKV01|g__DRKV01|s__DRKV01 sp011051635:0.002451862,134-614_maxbin2_scaf2bin.105_VB___d__Bacteria|p__Chloroflexota|c__Anaerolineae|o__Anaerolineales|f__DRKV01|g__DRKV01|s__DRKV01 sp011051635:0.007398298)0.809:0.001212970,(M2_metabat1_scaf2bin.187___d__Bacteria|p__Chloroflexota|c__Anaerolineae|o__Anaerolineales|f__DRKV01|g__DRKV01|s__DRKV01 sp011051635:0.002748655,T10_metabat2_scaf2bin.172___d__Bacteria|p__Chloroflexota|c__Anaerolineae|o__Anaerolineales|f__DRKV01|g__DRKV01|s__DRKV01 sp011051635:0.002116957)0.895:0.001278099)0.964:0.010512721,A1_maxbin2_scaf2bin.053___d__Bacteria|p__Chloroflexota|c__Anaerolineae|o__Anaerolineales|f__DRKV01|g__DRKV01|s__DRKV01 sp011051635:0.022200023)1.000:0.076718831)1.000:0.114682274)0.996:0.034167836)0.661:0.021952513,128-326_metabat2_scaf2bin.091___d__Bacteria|p__Chloroflexota|c__Anaerolineae|o__Anaerolineales|f__JABWBV01|g__JABWBV01|s__:0.213637108)0.997:0.032089923)1.000:0.069926406)1.000:0.124971230,((((S139_maxbin2_scaf2bin.129___d__Bacteria|p__Chloroflexota|c__Anaerolineae|o__Promineofilales|f__Promineofilaceae|g__|s__:0.007761548,(S140_maxbin2_scaf2bin.133___d__Bacteria|p__Chloroflexota|c__Anaerolineae|o__Promineofilales|f__Promineofilaceae|g__|s__:0.000556038,S146_metabat1_scaf2bin.046___d__Bacteria|p__Chloroflexota|c__Anaerolineae|o__Promineofilales|f__Promineofilaceae|g__|s__:0.000000005)0.975:0.008816279)1.000:0.033720583,(A3_metabat1_scaf2bin.215_VB___d__Bacteria|p__Chloroflexota|c__Anaerolineae|o__Promineofilales|f__Promineofilaceae|g__|s__:0.044328604,(S140_metabat2_scaf2bin.155___d__Bacteria|p__Chloroflexota|c__Anaerolineae|o__Promineofilales|f__Promineofilaceae|g__|s__:0.013524964,S146_maxbin2_scaf2bin.202___d__Bacteria|p__Chloroflexota|c__Anaerolineae|o__Promineofilales|f__Promineofilaceae|g__|s__:0.000353333)1.000:0.042492310)0.894:0.016528141)1.000:0.102773699,(A3_metabat1_scaf2bin.131___d__Bacteria|p__Chloroflexota|c__Anaerolineae|o__Promineofilales|f__Promineofilaceae|g__GCA-2699125|s__:0.143310520,S016_metabat1_scaf2bin.002___d__Bacteria|p__Chloroflexota|c__Anaerolineae|o__Promineofilales|f__Promineofilaceae|g__GCA-2746795|s__:0.227213877)0.172:0.053498923)1.000:0.236105997,(A3_maxbin2_scaf2bin.151___d__Bacteria|p__Chloroflexota|c__Anaerolineae|o__SBR1031|f__UBA3940|g__DRKO01|s__DRKO01 sp011051745:0.279688061,(((T2_maxbin2_scaf2bin.029___d__Bacteria|p__Chloroflexota|c__Anaerolineae|o__SBR1031|f__UBA2029|g__UBA2029|s__:0.045746640,(356-284_maxbin2_scaf2bin.144___d__Bacteria|p__Chloroflexota|c__Anaerolineae|o__SBR1031|f__UBA2029|g__UBA2029|s__:0.004154832,356-308_metabat2_scaf2bin.043___d__Bacteria|p__Chloroflexota|c__Anaerolineae|o__SBR1031|f__UBA2029|g__UBA2029|s__:0.000607115)1.000:0.046951038)1.000:0.212015116,(356-308_metabat2_scaf2bin.086___d__Bacteria|p__Chloroflexota|c__Anaerolineae|o__SBR1031|f__Ch27|g__Ch27|s__:0.192163413,S146_metabat2_scaf2bin.179___d__Bacteria|p__Chloroflexota|c__Anaerolineae|o__SBR1031|f__A4b|g__|s__:0.333873515)0.916:0.050601775)1.000:0.061242634,T2_metabat2_scaf2bin.447___d__Bacteria|p__Chloroflexota|c__Anaerolineae|o__SBR1031|f__|g__|s__:0.256754079)0.975:0.048969158)0.990:0.050615980)0.991:0.038072296)1.000:0.044259812,((A3_metabat2_scaf2bin.207___d__Bacteria|p__Chloroflexota|c__Anaerolineae|o__B4-G1|f__|g__|s__:0.207011995,(128-326_maxbin2_scaf2bin.035___d__Bacteria|p__Chloroflexota|c__Anaerolineae|o__B4-G1|f__|g__|s__:0.004102410,(S140_maxbin2_scaf2bin.264___d__Bacteria|p__Chloroflexota|c__Anaerolineae|o__B4-G1|f__|g__|s__:0.003333663,S146_metabat2_scaf2bin.178___d__Bacteria|p__Chloroflexota|c__Anaerolineae|o__B4-G1|f__|g__|s__:0.000000006)0.861:0.002923965)1.000:0.165670838)1.000:0.057255963,((S014_metabat2_scaf2bin.110___d__Bacteria|p__Chloroflexota|c__Anaerolineae|o__B4-G1|f__SLSP01|g__JAAAOZ01|s__:0.247617198,((132-544_maxbin2_scaf2bin.056___d__Bacteria|p__Chloroflexota|c__Anaerolineae|o__B4-G1|f__SLSP01|g__|s__:0.001521109,(T2_metabat2_scaf2bin.107___d__Bacteria|p__Chloroflexota|c__Anaerolineae|o__B4-G1|f__SLSP01|g__|s__:0.001944267,(T11_metabat1_scaf2bin.095___d__Bacteria|p__Chloroflexota|c__Anaerolineae|o__B4-G1|f__SLSP01|g__|s__:0.001427832,(A1_maxbin2_scaf2bin.408___d__Bacteria|p__Chloroflexota|c__Anaerolineae|o__B4-G1|f__SLSP01|g__|s__:0.005572767,T10_maxbin2_scaf2bin.184___d__Bacteria|p__Chloroflexota|c__Anaerolineae|o__B4-G1|f__SLSP01|g__|s__:0.000496375)0.784:0.001108325)0.555:0.001181701)0.552:0.000899624)1.000:0.059965064,(PIR-30_maxbin2_scaf2bin.118___d__Bacteria|p__Chloroflexota|c__Anaerolineae|o__B4-G1|f__SLSP01|g__|s__:0.013510830,(A3_metabat2_scaf2bin.022___d__Bacteria|p__Chloroflexota|c__Anaerolineae|o__B4-G1|f__SLSP01|g__|s__:0.002025683,T10_maxbin2_scaf2bin.182___d__Bacteria|p__Chloroflexota|c__Anaerolineae|o__B4-G1|f__SLSP01|g__|s__:0.000308459)0.981:0.008274189)1.000:0.039771775)1.000:0.131027989)1.000:0.184581249,((A3_maxbin2_scaf2bin.279___d__Bacteria|p__Chloroflexota|c__Anaerolineae|o__B4-G1|f__DUEL01|g__|s__:0.111770372,(A1_metabat2_scaf2bin.002___d__Bacteria|p__Chloroflexota|c__Anaerolineae|o__B4-G1|f__DUEL01|g__DUEL01|s__:0.027694579,A3_metabat2_scaf2bin.224___d__Bacteria|p__Chloroflexota|c__Anaerolineae|o__B4-G1|f__DUEL01|g__DUEL01|s__DUEL01 sp011388675:0.022681484)1.000:0.081049735)1.000:0.082666760,(A3_metabat2_scaf2bin.208___d__Bacteria|p__Chloroflexota|c__Anaerolineae|o__B4-G1|f__B4-G1|g__|s__:0.175497708,(T2_maxbin2_scaf2bin.042___d__Bacteria|p__Chloroflexota|c__Anaerolineae|o__B4-G1|f__B4-G1|g__|s__:0.000393174,(A1_maxbin2_scaf2bin.213___d__Bacteria|p__Chloroflexota|c__Anaerolineae|o__B4-G1|f__B4-G1|g__|s__:0.002057695,M2_maxbin2_scaf2bin.100___d__Bacteria|p__Chloroflexota|c__Anaerolineae|o__B4-G1|f__B4-G1|g__|s__:0.000776628)0.882:0.001278425)1.000:0.139013714)1.000:0.078042780)1.000:0.044109673)1.000:0.054648733)1.000:0.055463284)0.924:0.025959348)0.990:0.027781044,(((134-614_metabat2_scaf2bin.028___d__Bacteria|p__Chloroflexota|c__Anaerolineae|o__4572-78|f__4572-78|g__DUEH01|s__:0.003287541,T10_metabat1_scaf2bin.004___d__Bacteria|p__Chloroflexota|c__Anaerolineae|o__4572-78|f__4572-78|g__DUEH01|s__:0.005621955)1.000:0.164816472,(A3_maxbin2_scaf2bin.083___d__Bacteria|p__Chloroflexota|c__Anaerolineae|o__4572-78|f__4572-78|g__DUEH01|s__:0.013592080,(A1_maxbin2_scaf2bin.308___d__Bacteria|p__Chloroflexota|c__Anaerolineae|o__4572-78|f__4572-78|g__DUEH01|s__:0.050434361,T2_metabat2_scaf2bin.051___d__Bacteria|p__Chloroflexota|c__Anaerolineae|o__4572-78|f__4572-78|g__DUEH01|s__:0.009054859)0.245:0.007624315)1.000:0.175807127)1.000:0.237443039,(A1_maxbin2_scaf2bin.175___d__Bacteria|p__Chloroflexota|c__Anaerolineae|o__JAAYZQ01|f__JAAYZQ01|g__|s__:0.009068156,A3_maxbin2_scaf2bin.021___d__Bacteria|p__Chloroflexota|c__Anaerolineae|o__JAAYZQ01|f__JAAYZQ01|g__|s__:0.024895591)1.000:0.269294802)1.000:0.060910410)0.992:0.030339688)0.988:0.039148036,(S146_metabat2_scaf2bin.164_VB___d__Bacteria|p__Chloroflexota|c__Anaerolineae|o__UCB3|f__|g__|s__:0.314741612,((S012_metabat2_scaf2bin.173___d__Bacteria|p__Chloroflexota|c__Anaerolineae|o__Ardenticatenales|f__Ardenticatenaceae|g__Ardenticatena|s__:0.001534895,S141_metabat1_scaf2bin.042___d__Bacteria|p__Chloroflexota|c__Anaerolineae|o__Ardenticatenales|f__Ardenticatenaceae|g__Ardenticatena|s__:0.001701813)1.000:0.158836068,(354-166_metabat2_scaf2bin.128___d__Bacteria|p__Chloroflexota|c__Anaerolineae|o__Ardenticatenales|f__Ardenticatenaceae|g__|s__:0.090152607,(T2_metabat1_scaf2bin.220___d__Bacteria|p__Chloroflexota|c__Anaerolineae|o__Ardenticatenales|f__Ardenticatenaceae|g__|s__:0.008945192,(S141_metabat2_scaf2bin.078___d__Bacteria|p__Chloroflexota|c__Anaerolineae|o__Ardenticatenales|f__Ardenticatenaceae|g__|s__:0.001653428,(S140_metabat2_scaf2bin.107___d__Bacteria|p__Chloroflexota|c__Anaerolineae|o__Ardenticatenales|f__Ardenticatenaceae|g__|s__:0.000904534,S146_maxbin2_scaf2bin.320___d__Bacteria|p__Chloroflexota|c__Anaerolineae|o__Ardenticatenales|f__Ardenticatenaceae|g__|s__:0.004339215)0.918:0.001472432)0.977:0.005475648)1.000:0.064067488)1.000:0.093836189)1.000:0.193641321)0.915:0.041426498)0.995:0.039840244,A1_metabat2_scaf2bin.241___d__Bacteria|p__Chloroflexota|c__Anaerolineae|o__SpSt-600|f__SpSt-600|g__HyVt-206|s__:0.318229837)1.000:0.074485993,(RS_GCF_000702505.1___d__Bacteria|p__Chloroflexota|c__Ktedonobacteria|o__Ktedonobacterales|f__Ktedonobacteraceae|g__Thermogemmatispora|s__Thermogemmatispora___carboxidivorans:0.420583605,(GB_GCA_007123655.1___d__Bacteria|p__Chloroflexota|c__Chloroflexia|o__Thermomicrobiales|f__Thermomicrobiaceae|g__SLMJ01|s__SLMJ01___sp007123655:0.313819086,RS_GCF_000744775.1___d__Bacteria|p__Chloroflexota|c__Chloroflexia|o__Thermomicrobiales|f__Thermomicrobiaceae|g__Thermorudis|s__Thermorudis___peleae:0.220360857)1.000:0.230355293)0.999:0.076249118)0.020:0.032393241)1.000:0.082964833)1.000:0.063353895,((A1_metabat2_scaf2bin.229___d__Bacteria|p__Actinobacteriota|c__UBA9087|o__|f__|g__|s__:0.405328931,V2_metabat2_scaf2bin.028___d__Bacteria|p__Actinobacteriota|c__UBA9087|o__|f__|g__|s__:0.446937759)1.000:0.118900607,((GB_GCA_003133565.1___d__Bacteria|p__Actinobacteriota|c__Thermoleophilia|o__Solirubrobacterales|f__Solirubrobacteraceae|g__Palsa-513|s__Palsa-513___sp003133565:0.231038140,GB_GCA_005883415.1___d__Bacteria|p__Actinobacteriota|c__Thermoleophilia|o__Solirubrobacterales|f__Solirubrobacteraceae|g__Palsa-465|s__Palsa-465___sp005883415:0.190186308)1.000:0.430951619,((((RS_GCF_002086125.1___d__Bacteria|p__Actinobacteriota|c__Actinomycetia|o__Mycobacteriales|f__Mycobacteriaceae|g__Mycobacterium|s__Mycobacterium___arosiense:0.038024716,RS_GCF_002356315.1___d__Bacteria|p__Actinobacteriota|c__Actinomycetia|o__Mycobacteriales|f__Mycobacteriaceae|g__Mycobacterium|s__Mycobacterium___shigaense:0.048014940)1.000:0.202461265,(RS_GCF_000383795.1___d__Bacteria|p__Actinobacteriota|c__Actinomycetia|o__Mycobacteriales|f__Pseudonocardiaceae|g__Saccharomonospora|s__Saccharomonospora___saliphila:0.061146647,RS_GCF_005862235.1___d__Bacteria|p__Actinobacteriota|c__Actinomycetia|o__Mycobacteriales|f__Pseudonocardiaceae|g__Saccharomonospora|s__Saccharomonospora___piscinae:0.049520853)1.000:0.135507635)1.000:0.113795701,((RS_GCF_000725555.1___d__Bacteria|p__Actinobacteriota|c__Actinomycetia|o__Streptomycetales|f__Streptomycetaceae|g__Streptomyces|s__Streptomyces___erythrochromogenes:0.070088767,RS_GCF_012396115.1___d__Bacteria|p__Actinobacteriota|c__Actinomycetia|o__Streptomycetales|f__Streptomycetaceae|g__Streptomyces|s__Streptomyces___somaliensis:0.044286251)1.000:0.199651289,(((RS_GCF_011751985.1___d__Bacteria|p__Actinobacteriota|c__Actinomycetia|o__Actinomycetales|f__Actinomycetaceae|g__Actinomyces|s__Actinomyces___sp011751985:0.191812323,RS_GCF_014208035.1___d__Bacteria|p__Actinobacteriota|c__Actinomycetia|o__Actinomycetales|f__Actinomycetaceae|g__Pauljensenia|s__Pauljensenia___hyovaginalis:0.250269217)1.000:0.129864521,(RS_GCF_005937985.2___d__Bacteria|p__Actinobacteriota|c__Actinomycetia|o__Actinomycetales|f__Micrococcaceae|g__Arthrobacter_I|s__Arthrobacter_I___sp005937985:0.226939259,(GB_GCA_903880095.1___d__Bacteria|p__Actinobacteriota|c__Actinomycetia|o__Actinomycetales|f__Microbacteriaceae|g__Rhodoluna|s__Rhodoluna___sp903880095:0.299095132,RS_GCF_001314225.1___d__Bacteria|p__Actinobacteriota|c__Actinomycetia|o__Actinomycetales|f__Microbacteriaceae|g__Microbacterium|s__Microbacterium___sp001314225:0.201814182)1.000:0.117809326)1.000:0.054532620)1.000:0.082571172,(4571-419_maxbin2_scaf2bin.071___d__Bacteria|p__Actinobacteriota|c__Actinomycetia|o__Propionibacteriales|f__Nocardioidaceae|g__Nocardioides|s__:0.108466659,GB_GCA_014360585.1___d__Bacteria|p__Actinobacteriota|c__Actinomycetia|o__Propionibacteriales|f__Nocardioidaceae|g__Nocardioides|s__Nocardioides___sp014360585:0.127639884)1.000:0.175202863)0.958:0.038190927)0.999:0.046071125)1.000:0.269695309,(((S015_metabat1_scaf2bin.005___d__Bacteria|p__Actinobacteriota|c__Acidimicrobiia|o__UBA5794|f__UBA5794|g__|s__:0.207668820,(T2_maxbin2_scaf2bin.353___d__Bacteria|p__Actinobacteriota|c__Acidimicrobiia|o__UBA5794|f__UBA5794|g__DRQR01|s__DRQR01 sp011371355:0.129157422,(356-308_maxbin2_scaf2bin.115___d__Bacteria|p__Actinobacteriota|c__Acidimicrobiia|o__UBA5794|f__UBA5794|g__|s__:0.028255847,(A3_metabat2_scaf2bin.085___d__Bacteria|p__Actinobacteriota|c__Acidimicrobiia|o__UBA5794|f__UBA5794|g__|s__:0.000541671,V2_metabat2_scaf2bin.034___d__Bacteria|p__Actinobacteriota|c__Acidimicrobiia|o__UBA5794|f__UBA5794|g__|s__:0.001830780)0.999:0.015547996)1.000:0.107348148)0.981:0.058292193)1.000:0.142977987,(S140_maxbin2_scaf2bin.096___d__Bacteria|p__Actinobacteriota|c__Acidimicrobiia|o__UBA5794|f__ZC4RG35|g__|s__:0.228454835,((354-166_metabat2_scaf2bin.111___d__Bacteria|p__Actinobacteriota|c__Acidimicrobiia|o__UBA5794|f__Bin76|g__|s__:0.001833593,356-308_metabat2_scaf2bin.076___d__Bacteria|p__Actinobacteriota|c__Acidimicrobiia|o__UBA5794|f__|g__|s__:0.004985642)1.000:0.043827652,(128-326_maxbin2_scaf2bin.082___d__Bacteria|p__Actinobacteriota|c__Acidimicrobiia|o__UBA5794|f__|g__|s__:0.005080883,((S146_metabat1_scaf2bin.058___d__Bacteria|p__Actinobacteriota|c__Acidimicrobiia|o__UBA5794|f__Bin76|g__|s__:0.000000006,(S139_maxbin2_scaf2bin.026___d__Bacteria|p__Actinobacteriota|c__Acidimicrobiia|o__UBA5794|f__|g__|s__:0.001695018,S141_maxbin2_scaf2bin.255___d__Bacteria|p__Actinobacteriota|c__Acidimicrobiia|o__UBA5794|f__Bin76|g__|s__:0.000000006)0.746:0.000000030)0.038:0.000238659,(S140_metabat1_scaf2bin.028___d__Bacteria|p__Actinobacteriota|c__Acidimicrobiia|o__UBA5794|f__Bin76|g__|s__:0.000908445,S012_metabat1_scaf2bin.015___d__Bacteria|p__Actinobacteriota|c__Acidimicrobiia|o__UBA5794|f__Bin76|g__|s__:0.000508229)0.943:0.001113813)0.998:0.005571006)1.000:0.040941057)1.000:0.158238234)1.000:0.090096896)1.000:0.213377421,(GB_GCA_009923785.1___d__Bacteria|p__Actinobacteriota|c__Acidimicrobiia|o__Acidimicrobiales|f__Ilumatobacteraceae|g__Casp-actino8|s__Casp-actino8___sp009923785:0.353544006,((M2_maxbin2_scaf2bin.126___d__Bacteria|p__Actinobacteriota|c__Acidimicrobiia|o__Acidimicrobiales|f__TK06|g__DRKF01|s__DRKF01 sp011051915:0.001258279,T2_metabat2_scaf2bin.168___d__Bacteria|p__Actinobacteriota|c__Acidimicrobiia|o__Acidimicrobiales|f__TK06|g__DRKF01|s__DRKF01 sp011051915:0.001977891)0.973:0.007313615,(134-614_metabat1_scaf2bin.030___d__Bacteria|p__Actinobacteriota|c__Acidimicrobiia|o__Acidimicrobiales|f__TK06|g__DRKF01|s__DRKF01 sp011051915:0.001263325,356-308_metabat2_scaf2bin.088___d__Bacteria|p__Actinobacteriota|c__Acidimicrobiia|o__Acidimicrobiales|f__TK06|g__DRKF01|s__:0.041845083)0.747:0.005535106)1.000:0.282441344)1.000:0.192857696)0.999:0.080060131)1.000:0.078896817)0.998:0.063712554)1.000:0.074804006)1.000:0.042793498)0.325:0.028506069,((GB_GCA_014304875.1___d__Bacteria|p__Eremiobacterota|c__Eremiobacteria|o__Eremiobacterales|f__Eremiobacteraceae|g__Mawsoniella|s__Mawsoniella___australis:0.401682879,((GB_GCA_014305015.1___d__Bacteria|p__Eremiobacterota|c__Eremiobacteria|o__Baltobacterales|f__Baltobacteraceae|g__JACRUB01|s__JACRUB01___sp014305015:0.163642557,(GB_GCA_003140855.1___d__Bacteria|p__Eremiobacterota|c__Eremiobacteria|o__Baltobacterales|f__Baltobacteraceae|g__Rubrimentiphilum|s__Rubrimentiphilum___sp003140855:0.171518163,(GB_GCA_003140835.1___d__Bacteria|p__Eremiobacterota|c__Eremiobacteria|o__Baltobacterales|f__Baltobacteraceae|g__Tumulicola|s__Tumulicola___scandinaviensis:0.147760127,GB_GCA_003167055.1___d__Bacteria|p__Eremiobacterota|c__Eremiobacteria|o__Baltobacterales|f__Baltobacteraceae|g__Aquilonibacter|s__Aquilonibacter___stordalenmirensis:0.135464930)1.000:0.057263796)0.993:0.037443219)1.000:0.057060422,((GB_GCA_014305025.1___d__Bacteria|p__Eremiobacterota|c__Eremiobacteria|o__Baltobacterales|f__Baltobacteraceae|g__Nyctobacter|s__Nyctobacter___psychrophilus:0.164378538,(GB_GCA_002413145.1___d__Bacteria|p__Eremiobacterota|c__Eremiobacteria|o__Baltobacterales|f__Baltobacteraceae|g__Zemynaea|s__Zemynaea___sp002413145:0.147799811,GB_GCA_014304965.1___d__Bacteria|p__Eremiobacterota|c__Eremiobacteria|o__Baltobacterales|f__Baltobacteraceae|g__Cryoxeromicrobium|s__Cryoxeromicrobium___davisii:0.101748714)1.000:0.050611319)1.000:0.075381741,(GB_GCA_003134035.1___d__Bacteria|p__Eremiobacterota|c__Eremiobacteria|o__Baltobacterales|f__Baltobacteraceae|g__Velthaea|s__Velthaea___versatilis:0.148914669,GB_GCA_003140215.1___d__Bacteria|p__Eremiobacterota|c__Eremiobacteria|o__Baltobacterales|f__Baltobacteraceae|g__Elarobacter|s__Elarobacter___beijerinckii:0.166490799)1.000:0.078883388)0.992:0.044207612)1.000:0.213713197)1.000:0.303769082,(GB_GCA_011343225.1___d__Bacteria|p__SpSt-956|c__SpSt-956|o__SpSt-956|f__SpSt-956|g__SpSt-956|s__SpSt-956___sp011343225:0.654914445,(GB_GCA_902790465.1___d__Bacteria|p__Eremiobacterota|c__Xenobia|o__CADAWZ01|f__CADAWZ01|g__CADAWZ01|s__CADAWZ01___sp902790465:0.571416809,(GB_GCA_002329445.1___d__Bacteria|p__Eremiobacterota|c__Xenobia|o__Xenobiales|f__Xenobiaceae|g__Xenobium|s__Xenobium___purgamenti:0.270098186,(GB_GCA_900313515.1___d__Bacteria|p__Eremiobacterota|c__Xenobia|o__Xenobiales|f__Xenobiaceae|g__Bruticola|s__Bruticola___sp900313515:0.140544126,(GB_GCA_002407045.1___d__Bacteria|p__Eremiobacterota|c__Xenobia|o__Xenobiales|f__Xenobiaceae|g__Bruticola|s__Bruticola___papionis:0.011198885,GB_GCA_004554425.1___d__Bacteria|p__Eremiobacterota|c__Xenobia|o__Xenobiales|f__Xenobiaceae|g__Bruticola|s__Bruticola___sp004554425:0.010907785)1.000:0.105645177)1.000:0.210854551)1.000:0.242046393)1.000:0.087573058)0.926:0.047408482)1.000:0.070342368)0.433:0.032540845,((GB_GCA_011368175.1___d__Bacteria|p__UBP15|c__UBA6099|o__UBA6099|f__DSWB01|g__DSWB01|s__DSWB01___sp011368175:0.316792994,(GB_GCA_002069885.1___d__Bacteria|p__UBP15|c__UBA6099|o__UBA6099|f__UBA6099|g__UBA6099|s__UBA6099___sp002069885:0.008392687,GB_GCA_002435745.1___d__Bacteria|p__UBP15|c__UBA6099|o__UBA6099|f__UBA6099|g__UBA6099|s__UBA6099___sp002435745:0.013471522)1.000:0.348360965)1.000:0.414430240,(((((RS_GCF_000381045.1___d__Bacteria|p__Deinococcota|c__Deinococci|o__Deinococcales|f__Thermaceae|g__Thermus|s__Thermus___scotoductus:0.048349430,((GB_GCA_001311585.1___d__Bacteria|p__Deinococcota|c__Deinococci|o__Deinococcales|f__Thermaceae|g__Thermus|s__Thermus___sp001311585:0.037034866,RS_GCF_900102145.1___d__Bacteria|p__Deinococcota|c__Deinococci|o__Deinococcales|f__Thermaceae|g__Thermus|s__Thermus___arciformis:0.023408065)1.000:0.032463140,(GB_GCA_014647535.1___d__Bacteria|p__Deinococcota|c__Deinococci|o__Deinococcales|f__Thermaceae|g__Thermus|s__Thermus___composti:0.053007927,RS_GCF_000794385.1___d__Bacteria|p__Deinococcota|c__Deinococci|o__Deinococcales|f__Thermaceae|g__Thermus|s__Thermus___sp000794385:0.045975608)0.551:0.014241056)0.985:0.020629781)1.000:0.158908855,(RS_GCF_003574095.1___d__Bacteria|p__Deinococcota|c__Deinococci|o__Deinococcales|f__Thermaceae|g__Calidithermus|s__Calidithermus___roseus:0.145035355,(RS_GCF_003351145.1___d__Bacteria|p__Deinococcota|c__Deinococci|o__Deinococcales|f__Thermaceae|g__Meiothermus|s__Meiothermus___sp003351145:0.065864690,RS_GCF_003574085.1___d__Bacteria|p__Deinococcota|c__Deinococci|o__Deinococcales|f__Thermaceae|g__Meiothermus|s__Meiothermus___luteus:0.063856776)1.000:0.102726705)1.000:0.106847872)1.000:0.066316755,((((((S144_maxbin2_scaf2bin.173___d__Bacteria|p__Deinococcota|c__Deinococci|o__Deinococcales|f__Marinithermaceae|g__Oceanithermus|s__:0.000417144,(S140_maxbin2_scaf2bin.237___d__Bacteria|p__Deinococcota|c__Deinococci|o__Deinococcales|f__Marinithermaceae|g__Oceanithermus|s__:0.000335556,134-614_maxbin2_scaf2bin.171___d__Bacteria|p__Deinococcota|c__Deinococci|o__Deinococcales|f__Marinithermaceae|g__Oceanithermus|s__:0.000000006)0.814:0.000299741)0.720:0.000000006,((M10_maxbin2_scaf2bin.164___d__Bacteria|p__Deinococcota|c__Deinococci|o__Deinococcales|f__Marinithermaceae|g__Oceanithermus|s__:0.002111130,A3_maxbin2_scaf2bin.129___d__Bacteria|p__Deinococcota|c__Deinococci|o__Deinococcales|f__Marinithermaceae|g__Oceanithermus|s__:0.002378623)0.000:0.000000005,M17_maxbin2_scaf2bin.347___d__Bacteria|p__Deinococcota|c__Deinococci|o__Deinococcales|f__Marinithermaceae|g__Oceanithermus|s__:0.000252465)0.808:0.000391124)1.000:0.013430497,(356-284_metabat2_scaf2bin.115___d__Bacteria|p__Deinococcota|c__Deinococci|o__Deinococcales|f__Marinithermaceae|g__Oceanithermus|s__:0.015058135,4281-140_metabat2_scaf2bin.023___d__Bacteria|p__Deinococcota|c__Deinococci|o__Deinococcales|f__Marinithermaceae|g__Oceanithermus|s__:0.004116275)0.978:0.007892568)1.000:0.038465013,(PIR-30_metabat1_scaf2bin.041___d__Bacteria|p__Deinococcota|c__Deinococci|o__Deinococcales|f__Marinithermaceae|g__Oceanithermus|s__:0.070065422,(PIR-30_metabat1_scaf2bin.030_VB___d__Bacteria|p__Deinococcota|c__Deinococci|o__Deinococcales|f__Marinithermaceae|g__Oceanithermus|s__:0.037037546,((134-614_metabat1_scaf2bin.062___d__Bacteria|p__Deinococcota|c__Deinococci|o__Deinococcales|f__Marinithermaceae|g__Oceanithermus|s__Oceanithermus profundus_A:0.026995338,A3_metabat1_scaf2bin.185___d__Bacteria|p__Deinococcota|c__Deinococci|o__Deinococcales|f__Marinithermaceae|g__Oceanithermus|s__:0.036294021)1.000:0.026440000,((354-166_metabat2_scaf2bin.008___d__Bacteria|p__Deinococcota|c__Deinococci|o__Deinococcales|f__Marinithermaceae|g__Oceanithermus|s__:0.001604721,356-284_metabat2_scaf2bin.017___d__Bacteria|p__Deinococcota|c__Deinococci|o__Deinococcales|f__Marinithermaceae|g__Oceanithermus|s__:0.002747847)1.000:0.020135418,(S139_metabat2_scaf2bin.234___d__Bacteria|p__Deinococcota|c__Deinococci|o__Deinococcales|f__Marinithermaceae|g__Oceanithermus|s__Oceanithermus desulfurans:0.000000006,(S012_maxbin2_scaf2bin.170___d__Bacteria|p__Deinococcota|c__Deinococci|o__Deinococcales|f__Marinithermaceae|g__Oceanithermus|s__Oceanithermus desulfurans:0.001266452,(134-614_metabat1_scaf2bin.051___d__Bacteria|p__Deinococcota|c__Deinococci|o__Deinococcales|f__Marinithermaceae|g__Oceanithermus|s__Oceanithermus desulfurans:0.000000006,S141_maxbin2_scaf2bin.145___d__Bacteria|p__Deinococcota|c__Deinococci|o__Deinococcales|f__Marinithermaceae|g__Oceanithermus|s__Oceanithermus desulfurans:0.001991397)0.963:0.002759982)0.887:0.001904062)1.000:0.013567267)1.000:0.011687554)0.828:0.007994336)0.535:0.009453521)0.972:0.019122974)0.960:0.021629638,((132-544_metabat1_scaf2bin.025___d__Bacteria|p__Deinococcota|c__Deinococci|o__Deinococcales|f__Marinithermaceae|g__Oceanithermus|s__:0.001728927,(M10_metabat2_scaf2bin.054___d__Bacteria|p__Deinococcota|c__Deinococci|o__Deinococcales|f__Marinithermaceae|g__|s__:0.003936878,(S145_maxbin2_scaf2bin.157___d__Bacteria|p__Deinococcota|c__Deinococci|o__Deinococcales|f__Marinithermaceae|g__|s__:0.009819416,134-614_maxbin2_scaf2bin.181___d__Bacteria|p__Deinococcota|c__Deinococci|o__Deinococcales|f__Marinithermaceae|g__Oceanithermus|s__:0.001733947)0.385:0.000762906)0.714:0.000441680)1.000:0.066836549,(356-284_maxbin2_scaf2bin.112___d__Bacteria|p__Deinococcota|c__Deinococci|o__Deinococcales|f__Marinithermaceae|g__|s__:0.000576538,356-308_metabat2_scaf2bin.071___d__Bacteria|p__Deinococcota|c__Deinococci|o__Deinococcales|f__Marinithermaceae|g__|s__:0.000361135)1.000:0.124743582)0.938:0.025806487)1.000:0.144950300,(S012_metabat2_scaf2bin.112___d__Bacteria|p__Deinococcota|c__Deinococci|o__Deinococcales|f__Marinithermaceae|g__|s__:0.139312698,((A1_maxbin2_scaf2bin.163___d__Bacteria|p__Deinococcota|c__Deinococci|o__Deinococcales|f__Marinithermaceae|g__|s__:0.030670667,(132-544_metabat2_scaf2bin.019___d__Bacteria|p__Deinococcota|c__Deinococci|o__Deinococcales|f__Marinithermaceae|g__|s__:0.004108500,(T10_maxbin2_scaf2bin.030___d__Bacteria|p__Deinococcota|c__Deinococci|o__Deinococcales|f__Marinithermaceae|g__|s__:0.013555139,(134-614_metabat1_scaf2bin.058___d__Bacteria|p__Deinococcota|c__Deinococci|o__Deinococcales|f__Marinithermaceae|g__|s__:0.005323695,134-614_metabat2_scaf2bin.031_VB___d__Bacteria|p__Deinococcota|c__Deinococci|o__Deinococcales|f__Marinithermaceae|g__|s__:0.032817262)0.510:0.002299055)0.288:0.001321821)0.781:0.014017704)1.000:0.098031412,(((356-284_metabat1_scaf2bin.097___d__Bacteria|p__Deinococcota|c__Deinococci|o__Deinococcales|f__Marinithermaceae|g__|s__:0.000995557,356-308_metabat1_scaf2bin.078___d__Bacteria|p__Deinococcota|c__Deinococci|o__Deinococcales|f__Marinithermaceae|g__|s__:0.001273762)1.000:0.048162922,(M1_metabat2_scaf2bin.064___d__Bacteria|p__Deinococcota|c__Deinococci|o__Deinococcales|f__Marinithermaceae|g__|s__:0.001311317,(S146_maxbin2_scaf2bin.011___d__Bacteria|p__Deinococcota|c__Deinococci|o__Deinococcales|f__Marinithermaceae|g__|s__:0.000488605,S012_maxbin2_scaf2bin.009___d__Bacteria|p__Deinococcota|c__Deinococci|o__Deinococcales|f__Marinithermaceae|g__|s__:0.000383380)0.712:0.000000009)1.000:0.046602786)1.000:0.052325974,((PIR-30_maxbin2_scaf2bin.186___d__Bacteria|p__Deinococcota|c__Deinococci|o__Deinococcales|f__Marinithermaceae|g__|s__:0.027297453,PIR-30_metabat2_scaf2bin.053___d__Bacteria|p__Deinococcota|c__Deinococci|o__Deinococcales|f__Marinithermaceae|g__|s__:0.031950533)1.000:0.043123570,((S141_maxbin2_scaf2bin.212___d__Bacteria|p__Deinococcota|c__Deinococci|o__Deinococcales|f__Marinithermaceae|g__|s__:0.018344936,(354-166_metabat2_scaf2bin.080___d__Bacteria|p__Deinococcota|c__Deinococci|o__Deinococcales|f__Marinithermaceae|g__|s__:0.013988085,(356-284_metabat1_scaf2bin.100___d__Bacteria|p__Deinococcota|c__Deinococci|o__Deinococcales|f__Marinithermaceae|g__|s__:0.003026067,356-308_maxbin2_scaf2bin.010_VB___d__Bacteria|p__Deinococcota|c__Deinococci|o__Deinococcales|f__Marinithermaceae|g__|s__:0.005381754)0.952:0.006207545)1.000:0.013432118)1.000:0.024823671,(S143_metabat1_scaf2bin.001_VB___d__Bacteria|p__Deinococcota|c__Deinococci|o__Deinococcales|f__|g__|s__:0.051456435,(T11_maxbin2_scaf2bin.167___d__Bacteria|p__Deinococcota|c__Deinococci|o__Deinococcales|f__Marinithermaceae|g__|s__:0.001595763,(T2_maxbin2_scaf2bin.145___d__Bacteria|p__Deinococcota|c__Deinococci|o__Deinococcales|f__Marinithermaceae|g__|s__:0.000000006,(((M17_maxbin2_scaf2bin.023___d__Bacteria|p__Deinococcota|c__Deinococci|o__Deinococcales|f__Marinithermaceae|g__|s__:0.004441326,S143_maxbin2_scaf2bin.067___d__Bacteria|p__Deinococcota|c__Deinococci|o__Deinococcales|f__Marinithermaceae|g__|s__:0.003416215)0.745:0.000475259,M10_metabat1_scaf2bin.035___d__Bacteria|p__Deinococcota|c__Deinococci|o__Deinococcales|f__Marinithermaceae|g__|s__:0.004254062)0.438:0.000610208,(A3_metabat2_scaf2bin.086___d__Bacteria|p__Deinococcota|c__Deinococci|o__Deinococcales|f__Marinithermaceae|g__|s__:0.001623881,134-614_metabat2_scaf2bin.110___d__Bacteria|p__Deinococcota|c__Deinococci|o__Deinococcales|f__Marinithermaceae|g__|s__:0.000000005)0.966:0.001834679)0.000:0.000000005)0.069:0.000525084)1.000:0.018702148)0.988:0.014971310)0.986:0.017732695)1.000:0.040073003)1.000:0.045797671)0.998:0.030399214)1.000:0.103697932)1.000:0.051039324)1.000:0.128081201,((RS_GCF_000186385.1___d__Bacteria|p__Deinococcota|c__Deinococci|o__Deinococcales|f__Deinococcaceae|g__Deinococcus_B|s__Deinococcus_B___maricopensis:0.114796379,(RS_GCF_014201885.1___d__Bacteria|p__Deinococcota|c__Deinococci|o__Deinococcales|f__Deinococcaceae|g__Deinococcus|s__Deinococcus___budaensis:0.074796342,(RS_GCF_900109185.1___d__Bacteria|p__Deinococcota|c__Deinococci|o__Deinococcales|f__Deinococcaceae|g__Deinococcus|s__Deinococcus___reticulitermitis:0.105234405,(RS_GCF_002017875.1___d__Bacteria|p__Deinococcota|c__Deinococci|o__Deinococcales|f__Deinococcaceae|g__Deinococcus|s__Deinococcus___sp002017875:0.048153502,RS_GCF_009755355.1___d__Bacteria|p__Deinococcota|c__Deinococci|o__Deinococcales|f__Deinococcaceae|g__Deinococcus|s__Deinococcus___sp009755355:0.054807393)1.000:0.039044630)0.938:0.024842329)1.000:0.082795658)1.000:0.269056114,(GB_GCA_007121175.1___d__Bacteria|p__Deinococcota|c__Deinococci|o__Deinococcales|f__Trueperaceae|g__CSSed10-48|s__CSSed10-48___sp007121175:0.279512546,((A1_metabat1_scaf2bin.133___d__Bacteria|p__Deinococcota|c__Deinococci|o__Deinococcales|f__|g__|s__:0.104909241,(134-614_metabat2_scaf2bin.018___d__Bacteria|p__Deinococcota|c__Deinococci|o__Deinococcales|f__|g__|s__:0.003150450,T2_maxbin2_scaf2bin.296___d__Bacteria|p__Deinococcota|c__Deinococci|o__Deinococcales|f__|g__|s__:0.000000005)1.000:0.121914775)1.000:0.246402953,RS_GCF_000092425.1___d__Bacteria|p__Deinococcota|c__Deinococci|o__Deinococcales|f__Trueperaceae|g__Truepera|s__Truepera___radiovictrix:0.193672296)0.500:0.048829855)1.000:0.157791806)0.999:0.079108135)1.000:0.347201367,((GB_GCA_002050035.1___d__Bacteria|p__UBP7_A|c__4484-113|o__4484-113|f__4484-113|g__4484-113|s__4484-113___sp002050035:0.556625643,(354-166_metabat2_scaf2bin.017___d__Bacteria|p__UBP7_A|c__4484-113|o__4484-113|f__|g__|s__:0.040497943,S146_metabat1_scaf2bin.106___d__Bacteria|p__UBP7_A|c__4484-113|o__4484-113|f__|g__|s__:0.027566199)1.000:0.467007216)1.000:0.270512100,((S141_maxbin2_scaf2bin.266___d__Bacteria|p__UBP7|c__UBA6624|o__|f__|g__|s__:0.000000006,S146_metabat2_scaf2bin.234___d__Bacteria|p__UBP7|c__UBA6624|o__|f__|g__|s__:0.001333921)1.000:0.657688058,(GB_GCA_014384545.1___d__Bacteria|p__UBP7|c__UBA6624|o__UBA6624|f__UBA6624|g__NIOZ-UU106|s__NIOZ-UU106___sp014384545:0.426962676,(GB_GCA_002501535.1___d__Bacteria|p__UBP7|c__UBA6624|o__UBA6624|f__UBA6624|g__UBA6624|s__UBA6624___sp002501535:0.037569545,GB_GCA_002716355.1___d__Bacteria|p__UBP7|c__UBA6624|o__UBA6624|f__UBA6624|g__UBA6624|s__UBA6624___sp002716355:0.030342017)1.000:0.463634952)1.000:0.577105951)1.000:0.188623676)1.000:0.084991167)0.849:0.050788214)0.998:0.060176173)0.998:0.043410540,(((4559-240_metabat1_scaf2bin.054___d__Bacteria|p__Synergistota|c__GBS-1|o__GBS-1|f__GBS-1|g__GBS-1|s__:0.413336484,(((((RS_GCF_000172975.1___d__Bacteria|p__Synergistota|c__Synergistia|o__Synergistales|f__Dethiosulfovibrionaceae|g__Dethiosulfovibrio|s__Dethiosulfovibrio___peptidovorans:0.126981897,RS_GCF_900177735.1___d__Bacteria|p__Synergistota|c__Synergistia|o__Synergistales|f__Dethiosulfovibrionaceae|g__Dethiosulfovibrio|s__Dethiosulfovibrio___salsuginis:0.142960451)1.000:0.234776270,(GB_GCA_002432275.1___d__Bacteria|p__Synergistota|c__Synergistia|o__Synergistales|f__Aminobacteriaceae|g__Aminobacterium|s__Aminobacterium___sp002432275:0.206314751,(GB_GCA_009784305.1___d__Bacteria|p__Synergistota|c__Synergistia|o__Synergistales|f__Aminobacteriaceae|g__WRNQ01|s__WRNQ01___sp009784305:0.371053583,(GB_GCA_009929115.1___d__Bacteria|p__Synergistota|c__Synergistia|o__Synergistales|f__Aminobacteriaceae|g__Aminivibrio|s__Aminivibrio___sp009929115:0.086591697,GB_GCA_012523155.1___d__Bacteria|p__Synergistota|c__Synergistia|o__Synergistales|f__Aminobacteriaceae|g__Aminivibrio|s__Aminivibrio___sp012523155:0.088311896)1.000:0.119369157)0.941:0.053777849)1.000:0.084895323)1.000:0.056370927,GB_GCA_001509095.1___d__Bacteria|p__Synergistota|c__Synergistia|o__Synergistales|f__Thermovirgaceae|g__58-81|s__58-81___sp001509095:0.351928844)0.378:0.028425740,(((GB_GCA_900544635.1___d__Bacteria|p__Synergistota|c__Synergistia|o__Synergistales|f__Synergistaceae|g__An23|s__An23___sp900544635:0.036202692,RS_GCF_002159945.1___d__Bacteria|p__Synergistota|c__Synergistia|o__Synergistales|f__Synergistaceae|g__An23|s__An23___sp002159945:0.027346023)1.000:0.135227544,(GB_GCA_002839185.1___d__Bacteria|p__Synergistota|c__Synergistia|o__Synergistales|f__Synergistaceae|g__Syner-03|s__Syner-03___sp002839185:0.123783771,(GB_GCA_012728165.1___d__Bacteria|p__Synergistota|c__Synergistia|o__Synergistales|f__Synergistaceae|g__JAAYFL01|s__JAAYFL01___sp012728165:0.095779683,GB_GCA_012728235.1___d__Bacteria|p__Synergistota|c__Synergistia|o__Synergistales|f__Synergistaceae|g__JAAYFL01|s__JAAYFL01___sp012728235:0.145628382)1.000:0.110524916)0.989:0.045683590)1.000:0.245463385,GB_GCA_012517195.1___d__Bacteria|p__Synergistota|c__Synergistia|o__Synergistales|f__79-D21|g__79-D21|s__79-D21___sp012517195:0.299777724)1.000:0.046152547)0.999:0.042262191,(GB_GCA_001508935.1___d__Bacteria|p__Synergistota|c__Synergistia|o__Synergistales|f__54-24|g__54-24|s__54-24___sp001508935:0.276163426,GB_GCA_002433005.1___d__Bacteria|p__Synergistota|c__Synergistia|o__Synergistales|f__Acetomicrobiaceae|g__Acetomicrobium|s__Acetomicrobium___sp002433005:0.324350063)0.079:0.049360964)1.000:0.268917967)1.000:0.117462587,(((GB_GCA_002385475.1___d__Bacteria|p__Caldatribacteriota|c__Caldatribacteriia|o__Caldatribacteriales|f__Caldatribacteriaceae|g__UBA3950|s__UBA3950___sp002385475:0.215751967,(GB_GCA_000353875.1___d__Bacteria|p__Caldatribacteriota|c__Caldatribacteriia|o__Caldatribacteriales|f__Caldatribacteriaceae|g__Caldatribacterium|s__Caldatribacterium___californiense_A:0.074509701,GB_GCA_014359405.1___d__Bacteria|p__Caldatribacteriota|c__Caldatribacteriia|o__Caldatribacteriales|f__Caldatribacteriaceae|g__Caldatribacterium|s__Caldatribacterium___sp014359405:0.090892632)1.000:0.174978688)1.000:0.072619618,((GB_GCA_003542295.1___d__Bacteria|p__Caldatribacteriota|c__Caldatribacteriia|o__Caldatribacteriales|f__UBA8910|g__UBA8910|s__UBA8910___sp003542295:0.048774692,(GB_GCA_012517485.1___d__Bacteria|p__Caldatribacteriota|c__Caldatribacteriia|o__Caldatribacteriales|f__UBA8910|g__UBA8910|s__UBA8910___sp012517485:0.034080871,GB_GCA_012517635.1___d__Bacteria|p__Caldatribacteriota|c__Caldatribacteriia|o__Caldatribacteriales|f__UBA8910|g__UBA8910|s__UBA8910___sp012517635:0.032030733)0.999:0.025577983)1.000:0.284405848,(GB_GCA_003561145.1___d__Bacteria|p__Caldatribacteriota|c__Caldatribacteriia|o__Caldatribacteriales|f__UBA8910|g__SKXZ01|s__SKXZ01___sp003561145:0.101755233,GB_GCA_007128145.1___d__Bacteria|p__Caldatribacteriota|c__Caldatribacteriia|o__Caldatribacteriales|f__UBA8910|g__SKXZ01|s__SKXZ01___sp007128145:0.078229708)1.000:0.257167662)0.998:0.061884793)1.000:0.366671760,((356-284_maxbin2_scaf2bin.040_VB___d__Bacteria|p__Caldatribacteriota|c__|o__|f__|g__|s__:0.103139326,(S143_metabat2_scaf2bin.232___d__Bacteria|p__Caldatribacteriota|c__JS1|o__|f__|g__|s__:0.063253686,((T10_metabat2_scaf2bin.122___d__Bacteria|p__Caldatribacteriota|c__JS1|o__|f__|g__|s__:0.000813029,T2_metabat2_scaf2bin.044___d__Bacteria|p__Caldatribacteriota|c__JS1|o__|f__|g__|s__:0.003308065)0.790:0.001009765,((A1_metabat1_scaf2bin.155___d__Bacteria|p__Caldatribacteriota|c__|o__|f__|g__|s__:0.000316964,A3_metabat2_scaf2bin.253___d__Bacteria|p__Caldatribacteriota|c__JS1|o__|f__|g__|s__:0.000953306)0.089:0.000000005,T11_metabat2_scaf2bin.078___d__Bacteria|p__Caldatribacteriota|c__JS1|o__|f__|g__|s__:0.001751914)0.814:0.000866895)1.000:0.040719744)1.000:0.070169380)1.000:0.379977866,(GB_GCA_002383355.1___d__Bacteria|p__Caldatribacteriota|c__JS1|o__SB-45|f__34-128|g__UBA4082|s__UBA4082___sp002383355:0.150444517,(GB_GCA_002782675.1___d__Bacteria|p__Caldatribacteriota|c__JS1|o__SB-45|f__34-128|g__CG2-30-33-13|s__CG2-30-33-13___sp002782675:0.099520962,(((GB_GCA_001773955.1___d__Bacteria|p__Caldatribacteriota|c__JS1|o__SB-45|f__34-128|g__34-128|s__34-128___sp001773955:0.046083321,GB_GCA_011056645.1___d__Bacteria|p__Caldatribacteriota|c__JS1|o__SB-45|f__34-128|g__34-128|s__34-128___sp011056645:0.080319665)0.997:0.012671677,(GB_GCA_002084865.1___d__Bacteria|p__Caldatribacteriota|c__JS1|o__SB-45|f__34-128|g__34-128|s__34-128___sp002084865:0.014387150,GB_GCA_003527405.1___d__Bacteria|p__Caldatribacteriota|c__JS1|o__SB-45|f__34-128|g__34-128|s__34-128___sp003527405:0.005505654)1.000:0.040916152)0.931:0.012353233,GB_GCA_002849045.2___d__Bacteria|p__Caldatribacteriota|c__JS1|o__SB-45|f__34-128|g__34-128|s__34-128___sp002849045:0.058086191)1.000:0.065493389)1.000:0.077837194)1.000:0.291329515)1.000:0.074776569)0.989:0.065708425)0.996:0.047955139,(((((S140_maxbin2_scaf2bin.246___d__Bacteria|p__Bipolaricaulota|c__Bipolaricaulia|o__RBG-16-55-9|f__RBG-16-55-9|g__|s__:0.001499144,(S141_metabat2_scaf2bin.208___d__Bacteria|p__Bipolaricaulota|c__Bipolaricaulia|o__RBG-16-55-9|f__RBG-16-55-9|g__|s__:0.003442867,(S146_maxbin2_scaf2bin.089___d__Bacteria|p__Bipolaricaulota|c__Bipolaricaulia|o__RBG-16-55-9|f__RBG-16-55-9|g__|s__:0.006881870,(S012_maxbin2_scaf2bin.045___d__Bacteria|p__Bipolaricaulota|c__Bipolaricaulia|o__RBG-16-55-9|f__RBG-16-55-9|g__|s__:0.001381954,T2_maxbin2_scaf2bin.376___d__Bacteria|p__Bipolaricaulota|c__Bipolaricaulia|o__RBG-16-55-9|f__RBG-16-55-9|g__|s__:0.009520449)0.953:0.002666619)0.804:0.001380288)0.726:0.001362822)1.000:0.131594055,(128-326_maxbin2_scaf2bin.065___d__Bacteria|p__Bipolaricaulota|c__Bipolaricaulia|o__RBG-16-55-9|f__RBG-16-55-9|g__|s__:0.044495889,354-166_maxbin2_scaf2bin.100___d__Bacteria|p__Bipolaricaulota|c__Bipolaricaulia|o__RBG-16-55-9|f__RBG-16-55-9|g__|s__:0.051487885)1.000:0.090671349)1.000:0.289158026,((((A1_metabat2_scaf2bin.286___d__Bacteria|p__Bipolaricaulota|c__Bipolaricaulia|o__Bipolaricaulales|f__Bipolaricaulaceae|g__|s__:0.007018436,V2_metabat2_scaf2bin.009___d__Bacteria|p__Bipolaricaulota|c__Bipolaricaulia|o__Bipolaricaulales|f__Bipolaricaulaceae|g__|s__:0.008668547)1.000:0.082705014,((128-326_metabat1_scaf2bin.028___d__Bacteria|p__Bipolaricaulota|c__Bipolaricaulia|o__Bipolaricaulales|f__Bipolaricaulaceae|g__UBA3571|s__:0.011639401,GB_GCA_002375995.1___d__Bacteria|p__Bipolaricaulota|c__Bipolaricaulia|o__Bipolaricaulales|f__Bipolaricaulaceae|g__UBA3571|s__UBA3571___sp002375995:0.019365527)1.000:0.046969008,(GB_GCA_002010365.1___d__Bacteria|p__Bipolaricaulota|c__Bipolaricaulia|o__Bipolaricaulales|f__Bipolaricaulaceae|g__UBA3571|s__UBA3571___sp002010365:0.046288568,(128-326_maxbin2_scaf2bin.048___d__Bacteria|p__Bipolaricaulota|c__Bipolaricaulia|o__Bipolaricaulales|f__Bipolaricaulaceae|g__UBA3571|s__:0.000609754,S139_metabat2_scaf2bin.226___d__Bacteria|p__Bipolaricaulota|c__Bipolaricaulia|o__Bipolaricaulales|f__Bipolaricaulaceae|g__UBA3571|s__:0.003638353)1.000:0.071839331)0.337:0.025166137)1.000:0.041279166)1.000:0.150849650,((GB_GCA_003562845.1___d__Bacteria|p__Bipolaricaulota|c__Bipolaricaulia|o__Bipolaricaulales|f__Bipolaricaulaceae|g__T3SED10-47|s__T3SED10-47___sp003562845:0.098001119,GB_GCA_003566155.1___d__Bacteria|p__Bipolaricaulota|c__Bipolaricaulia|o__Bipolaricaulales|f__Bipolaricaulaceae|g__T3SED10-47|s__T3SED10-47___sp003566155:0.138808993)1.000:0.227114276,((GB_GCA_014361015.1___d__Bacteria|p__Bipolaricaulota|c__Bipolaricaulia|o__Bipolaricaulales|f__Bipolaricaulaceae|g__Bipolaricaulis|s__Bipolaricaulis___sp014361015:0.077953279,(GB_GCA_002479455.1___d__Bacteria|p__Bipolaricaulota|c__Bipolaricaulia|o__Bipolaricaulales|f__Bipolaricaulaceae|g__Bipolaricaulis|s__Bipolaricaulis___sp002479455:0.094462358,GB_GCA_004102645.1___d__Bacteria|p__Bipolaricaulota|c__Bipolaricaulia|o__Bipolaricaulales|f__Bipolaricaulaceae|g__Bipolaricaulis|s__Bipolaricaulis___sibiricus:0.087228083)0.999:0.045707176)1.000:0.178343960,(GB_GCA_011371555.1___d__Bacteria|p__Bipolaricaulota|c__Bipolaricaulia|o__Bipolaricaulales|f__Bipolaricaulaceae|g__DTER01|s__DTER01___sp011371555:0.070071210,(GB_GCA_014360945.1___d__Bacteria|p__Bipolaricaulota|c__Bipolaricaulia|o__Bipolaricaulales|f__Bipolaricaulaceae|g__DTER01|s__DTER01___sp014360945:0.076211120,GB_GCA_014360995.1___d__Bacteria|p__Bipolaricaulota|c__Bipolaricaulia|o__Bipolaricaulales|f__Bipolaricaulaceae|g__DTER01|s__DTER01___sp014360995:0.057043230)0.996:0.034517771)1.000:0.150779035)0.992:0.054810733)0.980:0.046679830)1.000:0.193840482,(GB_GCA_003535305.1___d__Bacteria|p__Bipolaricaulota|c__Bipolaricaulia|o__UBA7950|f__UBA7950|g__UBA7950|s__UBA7950___sp003535305:0.372660522,(GB_GCA_003979035.1___d__Bacteria|p__Bipolaricaulota|c__Bipolaricaulia|o__UBA7950|f__UBA9294|g__RXOA01|s__RXOA01___sp003979035:0.324440369,((GB_GCA_003545155.1___d__Bacteria|p__Bipolaricaulota|c__Bipolaricaulia|o__UBA7950|f__UBA9294|g__UBA9294|s__UBA9294___sp003545155:0.157138473,(S014_metabat2_scaf2bin.116___d__Bacteria|p__Bipolaricaulota|c__Bipolaricaulia|o__UBA7950|f__UBA9294|g__|s__:0.216743823,((S014_maxbin2_scaf2bin.020___d__Bacteria|p__Bipolaricaulota|c__Bipolaricaulia|o__UBA7950|f__UBA9294|g__|s__:0.002041013,S016_maxbin2_scaf2bin.002___d__Bacteria|p__Bipolaricaulota|c__Bipolaricaulia|o__UBA7950|f__UBA9294|g__|s__:0.001207603)1.000:0.076726169,(S016_maxbin2_scaf2bin.331_VB___d__Bacteria|p__Bipolaricaulota|c__Bipolaricaulia|o__UBA7950|f__UBA9294|g__|s__:0.023479613,S016_maxbin2_scaf2bin.344___d__Bacteria|p__Bipolaricaulota|c__Bipolaricaulia|o__UBA7950|f__UBA9294|g__|s__:0.015719646)1.000:0.070029552)1.000:0.125836251)0.689:0.029784437)0.982:0.039257525,(GB_GCA_003650505.1___d__Bacteria|p__Bipolaricaulota|c__Bipolaricaulia|o__UBA7950|f__UBA9294|g__B2-G16|s__B2-G16___sp003650505:0.182222977,GB_GCA_004525685.1___d__Bacteria|p__Bipolaricaulota|c__Bipolaricaulia|o__UBA7950|f__UBA9294|g__SPBW01|s__SPBW01___sp004525685:0.287091383)1.000:0.074439412)0.523:0.032259709)1.000:0.101558531)1.000:0.132864367)1.000:0.110446573)1.000:0.279943452,(S016_metabat2_scaf2bin.169___d__Bacteria|p__Thermotogota|c__Thermotogae|o__B3-G13|f__B3-G13|g__B3-G13|s__:0.478107170,(M10_metabat2_scaf2bin.075___d__Bacteria|p__Thermotogota|c__|o__|f__|g__|s__:0.619473760,((((355-202_maxbin2_scaf2bin.026___d__Bacteria|p__Thermotogota|c__Thermotogae|o__Mesoaciditogales|f__Mesoaciditogaceae|g__Mesoaciditoga|s__:0.005475638,356-284_maxbin2_scaf2bin.136___d__Bacteria|p__Thermotogota|c__Thermotogae|o__Mesoaciditogales|f__Mesoaciditogaceae|g__Mesoaciditoga|s__:0.018185271)1.000:0.061081905,(((S142_metabat2_scaf2bin.015___d__Bacteria|p__Thermotogota|c__Thermotogae|o__Mesoaciditogales|f__Mesoaciditogaceae|g__Mesoaciditoga|s__:0.000791070,S145_metabat2_scaf2bin.008___d__Bacteria|p__Thermotogota|c__Thermotogae|o__Mesoaciditogales|f__Mesoaciditogaceae|g__Mesoaciditoga|s__:0.004695236)1.000:0.012423662,(M2_metabat2_scaf2bin.259___d__Bacteria|p__Thermotogota|c__Thermotogae|o__Mesoaciditogales|f__Mesoaciditogaceae|g__Mesoaciditoga|s__:0.000313738,(M10_metabat1_scaf2bin.067___d__Bacteria|p__Thermotogota|c__Thermotogae|o__Mesoaciditogales|f__Mesoaciditogaceae|g__Mesoaciditoga|s__:0.000000006,M1_metabat2_scaf2bin.048___d__Bacteria|p__Thermotogota|c__Thermotogae|o__Mesoaciditogales|f__Mesoaciditogaceae|g__Mesoaciditoga|s__:0.001359772)0.930:0.001724033)1.000:0.011643609)1.000:0.074979499,(RS_GCF_000745455.1___d__Bacteria|p__Thermotogota|c__Thermotogae|o__Mesoaciditogales|f__Mesoaciditogaceae|g__Mesoaciditoga|s__Mesoaciditoga___lauensis:0.008202987,(S014_maxbin2_scaf2bin.120___d__Bacteria|p__Thermotogota|c__Thermotogae|o__Mesoaciditogales|f__Mesoaciditogaceae|g__Mesoaciditoga|s__:0.033083035,S013_metabat2_scaf2bin.101___d__Bacteria|p__Thermotogota|c__Thermotogae|o__Mesoaciditogales|f__Mesoaciditogaceae|g__Mesoaciditoga|s__Mesoaciditoga lauensis:0.002723031)0.968:0.004733812)1.000:0.048129447)0.482:0.020540352)1.000:0.064373479,((S014_metabat2_scaf2bin.019_VB___d__Bacteria|p__Thermotogota|c__Thermotogae|o__Mesoaciditogales|f__Mesoaciditogaceae|g__Mesoaciditoga|s__:0.045555389,S147_metabat2_scaf2bin.011___d__Bacteria|p__Thermotogota|c__Thermotogae|o__Mesoaciditogales|f__Mesoaciditogaceae|g__Mesoaciditoga|s__:0.065601606)1.000:0.074875410,(355-202_metabat2_scaf2bin.063___d__Bacteria|p__Thermotogota|c__Thermotogae|o__Mesoaciditogales|f__Mesoaciditogaceae|g__|s__:0.069151068,(131-447_maxbin2_scaf2bin.136___d__Bacteria|p__Thermotogota|c__Thermotogae|o__Mesoaciditogales|f__Mesoaciditogaceae|g__|s__:0.000000006,M2_metabat2_scaf2bin.222___d__Bacteria|p__Thermotogota|c__Thermotogae|o__Mesoaciditogales|f__Mesoaciditogaceae|g__Mesoaciditoga|s__:0.001095658)1.000:0.095507203)1.000:0.097676144)0.761:0.045180381)1.000:0.393434391,((((GB_GCA_003561215.1___d__Bacteria|p__Thermotogota|c__Thermotogae|o__Petrotogales|f__Kosmotogaceae|g__UBA9910|s__UBA9910___sp003561215:0.353183331,(RS_GCF_000023325.1___d__Bacteria|p__Thermotogota|c__Thermotogae|o__Petrotogales|f__Kosmotogaceae|g__Kosmotoga|s__Kosmotoga___olearia:0.163077894,RS_GCF_001027025.1___d__Bacteria|p__Thermotogota|c__Thermotogae|o__Petrotogales|f__Kosmotogaceae|g__Kosmotoga_B|s__Kosmotoga_B___pacifica:0.184229717)1.000:0.063148274)1.000:0.180782365,(RS_GCF_002895565.1___d__Bacteria|p__Thermotogota|c__Thermotogae|o__Petrotogales|f__Petrotogaceae|g__Petrotoga|s__Petrotoga___mexicana:0.357455136,(RS_GCF_001021165.1___d__Bacteria|p__Thermotogota|c__Thermotogae|o__Petrotogales|f__Petrotogaceae|g__Marinitoga|s__Marinitoga___sp001021165:0.077884662,RS_GCF_011057715.1___d__Bacteria|p__Thermotogota|c__Thermotogae|o__Petrotogales|f__Petrotogaceae|g__Marinitoga|s__Marinitoga___sp011057715:0.070417572)1.000:0.204265923)1.000:0.171240334)1.000:0.071819634,(GB_GCA_003538775.1___d__Bacteria|p__Thermotogota|c__Thermotogae|o__UBA12178|f__UBA12178|g__UBA12178|s__UBA12178___sp003538775:0.397426054,(((RS_GCF_000018945.1___d__Bacteria|p__Thermotogota|c__Thermotogae|o__Thermotogales|f__Thermotogaceae|g__Thermotoga|s__Thermotoga___neapolitana:0.070838310,RS_GCF_002866025.1___d__Bacteria|p__Thermotogota|c__Thermotogae|o__Thermotogales|f__Thermotogaceae|g__Thermotoga|s__Thermotoga___sp002866025:0.065622766)1.000:0.208473442,((4559-240_maxbin2_scaf2bin.028_VB___d__Bacteria|p__Thermotogota|c__Thermotogae|o__Thermotogales|f__Thermotogaceae|g__|s__:0.092454393,(M2_metabat2_scaf2bin.213___d__Bacteria|p__Thermotogota|c__Thermotogae|o__Thermotogales|f__Thermotogaceae|g__|s__:0.115217619,((T2_maxbin2_scaf2bin.529___d__Bacteria|p__Thermotogota|c__Thermotogae|o__Thermotogales|f__Thermotogaceae|g__|s__:0.021533725,(T10_metabat2_scaf2bin.148___d__Bacteria|p__Thermotogota|c__Thermotogae|o__Thermotogales|f__Thermotogaceae|g__|s__:0.002494444,(A1_metabat1_scaf2bin.178___d__Bacteria|p__Thermotogota|c__Thermotogae|o__Thermotogales|f__Thermotogaceae|g__|s__:0.000999114,(T11_metabat1_scaf2bin.101___d__Bacteria|p__Thermotogota|c__Thermotogae|o__Thermotogales|f__Thermotogaceae|g__|s__:0.000823358,132-544_metabat2_scaf2bin.132___d__Bacteria|p__Thermotogota|c__Thermotogae|o__Thermotogales|f__Thermotogaceae|g__|s__:0.000844760)0.769:0.000429299)0.415:0.000508743)0.331:0.001509358)1.000:0.057722667,((M10_metabat2_scaf2bin.068___d__Bacteria|p__Thermotogota|c__Thermotogae|o__Thermotogales|f__Thermotogaceae|g__|s__:0.000843063,M17_metabat1_scaf2bin.025___d__Bacteria|p__Thermotogota|c__Thermotogae|o__Thermotogales|f__Thermotogaceae|g__|s__:0.000783734)1.000:0.038713922,(T10_metabat2_scaf2bin.066___d__Bacteria|p__Thermotogota|c__Thermotogae|o__Thermotogales|f__Thermotogaceae|g__|s__:0.001890864,T11_maxbin2_scaf2bin.172___d__Bacteria|p__Thermotogota|c__Thermotogae|o__Thermotogales|f__Thermotogaceae|g__|s__:0.024649355)1.000:0.029352245)1.000:0.028028932)1.000:0.039929295)1.000:0.061426484)1.000:0.052480254,(M2_metabat2_scaf2bin.041___d__Bacteria|p__Thermotogota|c__Thermotogae|o__Thermotogales|f__Thermotogaceae|g__|s__:0.141657672,(4559-240_maxbin2_scaf2bin.115___d__Bacteria|p__Thermotogota|c__Thermotogae|o__Thermotogales|f__Thermotogaceae|g__|s__:0.001352073,4571-419_metabat2_scaf2bin.048___d__Bacteria|p__Thermotogota|c__Thermotogae|o__Thermotogales|f__Thermotogaceae|g__|s__:0.003374398)1.000:0.143031425)1.000:0.049464432)1.000:0.167577425)0.996:0.057506808,(RS_GCF_000217815.1___d__Bacteria|p__Thermotogota|c__Thermotogae|o__Thermotogales|f__Thermotogaceae|g__Pseudothermotoga|s__Pseudothermotoga___thermarum:0.331803417,(RS_GCF_001719065.1___d__Bacteria|p__Thermotogota|c__Thermotogae|o__Thermotogales|f__Fervidobacteriaceae|g__Fervidobacterium_A|s__Fervidobacterium_A___thailandense:0.105880533,(GB_GCA_003526765.1___d__Bacteria|p__Thermotogota|c__Thermotogae|o__Thermotogales|f__Fervidobacteriaceae|g__Fervidobacterium|s__Fervidobacterium___sp003526765:0.134106990,RS_GCF_000017545.1___d__Bacteria|p__Thermotogota|c__Thermotogae|o__Thermotogales|f__Fervidobacteriaceae|g__Fervidobacterium|s__Fervidobacterium___nodosum:0.101023197)0.997:0.043559566)1.000:0.245112040)0.935:0.053093953)1.000:0.086282912)0.851:0.035061581)1.000:0.048549458,GB_GCA_003641545.1___d__Bacteria|p__Thermotogota|c__Thermotogae|o__B21-G9|f__B21-G9|g__B21-G9|s__B21-G9___sp003641545:0.365136559)0.999:0.055187854)0.998:0.054457985)0.199:0.043764275)1.000:0.181124967)1.000:0.075137213,(((GB_GCA_012839925.1___d__Bacteria|p__DUMJ01|c__DUMJ01|o__DUMJ01|f__DUMJ01|g__DUMJ01|s__DUMJ01___sp012839925:0.123266391,(GB_GCA_014360335.1___d__Bacteria|p__DUMJ01|c__DUMJ01|o__DUMJ01|f__DUMJ01|g__DUMJ01|s__DUMJ01___sp014360335:0.054883835,(GB_GCA_011333285.1___d__Bacteria|p__DUMJ01|c__DUMJ01|o__DUMJ01|f__DUMJ01|g__DUMJ01|s__DUMJ01___sp011333285:0.019060320,GB_GCA_011334575.1___d__Bacteria|p__DUMJ01|c__DUMJ01|o__DUMJ01|f__DUMJ01|g__DUMJ01|s__DUMJ01___sp011334575:0.017678136)1.000:0.044097581)1.000:0.053449513)1.000:0.476881727,((GB_GCA_011374175.1___d__Bacteria|p__Thermodesulfobiota|c__Thermodesulfobiia|o__Thermodesulfobiales|f__Thermodesulfobiaceae|g__Thermodesulfobium|s__Thermodesulfobium___narugense_A:0.066414495,(RS_GCF_000212395.1___d__Bacteria|p__Thermodesulfobiota|c__Thermodesulfobiia|o__Thermodesulfobiales|f__Thermodesulfobiaceae|g__Thermodesulfobium|s__Thermodesulfobium___narugense:0.028470987,RS_GCF_003057965.1___d__Bacteria|p__Thermodesulfobiota|c__Thermodesulfobiia|o__Thermodesulfobiales|f__Thermodesulfobiaceae|g__Thermodesulfobium|s__Thermodesulfobium___acidiphilum:0.030920014)0.998:0.034642987)1.000:0.707131314,(GB_GCA_002878375.1___d__Bacteria|p__Dictyoglomota|c__Dictyoglomia|o__Dictyoglomales|f__Dictyoglomaceae|g__NZ13-RE01|s__NZ13-RE01___sp002878375:0.177980888,((GB_GCA_011333985.1___d__Bacteria|p__Dictyoglomota|c__Dictyoglomia|o__Dictyoglomales|f__Dictyoglomaceae|g__OB1-4|s__OB1-4___thermophilum_A:0.028423245,RS_GCF_008124665.1___d__Bacteria|p__Dictyoglomota|c__Dictyoglomia|o__Dictyoglomales|f__Dictyoglomaceae|g__OB1-4|s__OB1-4___sp008124665:0.015829380)1.000:0.082278202,(RS_GCF_000020965.1___d__Bacteria|p__Dictyoglomota|c__Dictyoglomia|o__Dictyoglomales|f__Dictyoglomaceae|g__Dictyoglomus|s__Dictyoglomus___thermophilum:0.047707952,RS_GCF_000021645.1___d__Bacteria|p__Dictyoglomota|c__Dictyoglomia|o__Dictyoglomales|f__Dictyoglomaceae|g__Dictyoglomus|s__Dictyoglomus___turgidum:0.044192251)1.000:0.067618613)1.000:0.105056978)1.000:0.343501873)0.686:0.072823990)0.999:0.060034563,(((GB_GCA_002070635.1___d__Bacteria|p__Caldisericota|c__Caldisericia|o__JAAYUI01|f__JAAYUI01|g__JAAYUI01|s__JAAYUI01___sp002070635:0.614500294,GB_GCA_002428295.1___d__Bacteria|p__Caldisericota|c__Caldisericia|o__UBA6126|f__UBA6126|g__UBA6126|s__UBA6126___sp002428295:0.705671427)1.000:0.136317529,((4559-240_maxbin2_scaf2bin.146___d__Bacteria|p__Caldisericota|c__Caldisericia|o__B22-G15|f__B22-G15|g__B22-G15|s__:0.190225190,GB_GCA_012517755.1___d__Bacteria|p__Caldisericota|c__Caldisericia|o__B22-G15|f__B22-G15|g__JAAYUH01|s__JAAYUH01___sp012517755:0.282938801)1.000:0.369659823,((GB_GCA_002402295.1___d__Bacteria|p__Caldisericota|c__Caldisericia|o__Cryosericales|f__Cryosericaceae|g__Cryosericum|s__Cryosericum___sp002402295:0.106200991,(GB_GCA_013824685.1___d__Bacteria|p__Caldisericota|c__Caldisericia|o__Cryosericales|f__Cryosericaceae|g__Cryosericum|s__Cryosericum___sp013824685:0.025808534,(RS_GCF_003570925.1___d__Bacteria|p__Caldisericota|c__Caldisericia|o__Cryosericales|f__Cryosericaceae|g__Cryosericum|s__Cryosericum___terrychapinii:0.021958015,(RS_GCF_003570995.1___d__Bacteria|p__Caldisericota|c__Caldisericia|o__Cryosericales|f__Cryosericaceae|g__Cryosericum|s__Cryosericum___septentrionale:0.016541604,(RS_GCF_003570935.1___d__Bacteria|p__Caldisericota|c__Caldisericia|o__Cryosericales|f__Cryosericaceae|g__Cryosericum|s__Cryosericum___odellii:0.012910039,RS_GCF_003570985.1___d__Bacteria|p__Caldisericota|c__Caldisericia|o__Cryosericales|f__Cryosericaceae|g__Cryosericum|s__Cryosericum___hinesii:0.012750771)0.999:0.008907600)0.686:0.006876375)0.985:0.014266123)1.000:0.104040816)1.000:0.607279920,(((GB_GCA_002299965.1___d__Bacteria|p__Caldisericota|c__Caldisericia|o__Caldisericales|f__Caldisericaceae|g__UBA646|s__UBA646___sp002299965:0.034136489,GB_GCA_003650285.1___d__Bacteria|p__Caldisericota|c__Caldisericia|o__Caldisericales|f__Caldisericaceae|g__UBA646|s__UBA646___sp003650285:0.046484297)1.000:0.245747056,((S016_maxbin2_scaf2bin.127___d__Bacteria|p__Caldisericota|c__Caldisericia|o__Caldisericales|f__|g__|s__:0.230657686,((M10_metabat2_scaf2bin.063___d__Bacteria|p__Caldisericota|c__Caldisericia|o__Caldisericales|f__Caldisericaceae|g__|s__:0.000271385,M17_metabat1_scaf2bin.020___d__Bacteria|p__Caldisericota|c__Caldisericia|o__Caldisericales|f__Caldisericaceae|g__|s__:0.000000006)1.000:0.010636324,(((((S017_maxbin2_scaf2bin.039___d__Bacteria|p__Caldisericota|c__Caldisericia|o__Caldisericales|f__Caldisericaceae|g__|s__:0.000651165,S145_metabat1_scaf2bin.014___d__Bacteria|p__Caldisericota|c__Caldisericia|o__Caldisericales|f__Caldisericaceae|g__|s__:0.000384102)0.986:0.006700594,S013_maxbin2_scaf2bin.042___d__Bacteria|p__Caldisericota|c__Caldisericia|o__Caldisericales|f__Caldisericaceae|g__|s__:0.000452520)0.882:0.000469413,S143_metabat1_scaf2bin.042___d__Bacteria|p__Caldisericota|c__Caldisericia|o__Caldisericales|f__Caldisericaceae|g__|s__:0.000220983)0.551:0.000442795,S142_metabat2_scaf2bin.017___d__Bacteria|p__Caldisericota|c__Caldisericia|o__Caldisericales|f__Caldisericaceae|g__|s__:0.000646809)1.000:0.011070819,((T2_maxbin2_scaf2bin.467___d__Bacteria|p__Caldisericota|c__Caldisericia|o__Caldisericales|f__Caldisericaceae|g__|s__:0.000478315,((132-544_maxbin2_scaf2bin.095___d__Bacteria|p__Caldisericota|c__Caldisericia|o__Caldisericales|f__Caldisericaceae|g__|s__:0.000525065,T11_maxbin2_scaf2bin.269___d__Bacteria|p__Caldisericota|c__Caldisericia|o__Caldisericales|f__Caldisericaceae|g__|s__:0.000000006)0.463:0.000000005,T10_maxbin2_scaf2bin.201___d__Bacteria|p__Caldisericota|c__Caldisericia|o__Caldisericales|f__Caldisericaceae|g__|s__:0.000401406)0.808:0.000620436)0.777:0.000593566,(M17_maxbin2_scaf2bin.156___d__Bacteria|p__Caldisericota|c__Caldisericia|o__Caldisericales|f__Caldisericaceae|g__|s__:0.004320723,A1_maxbin2_scaf2bin.418___d__Bacteria|p__Caldisericota|c__Caldisericia|o__Caldisericales|f__Caldisericaceae|g__|s__:0.001683392)0.582:0.000800096)0.982:0.002679687)0.998:0.010250462)0.901:0.014781247)1.000:0.123756942,(4559-240_metabat1_scaf2bin.037___d__Bacteria|p__Caldisericota|c__Caldisericia|o__Caldisericales|f__Caldisericaceae|g__|s__:0.131991398,(356-284_maxbin2_scaf2bin.171___d__Bacteria|p__Caldisericota|c__Caldisericia|o__Caldisericales|f__Caldisericaceae|g__|s__:0.080447244,S016_metabat2_scaf2bin.137___d__Bacteria|p__Caldisericota|c__Caldisericia|o__Caldisericales|f__Caldisericaceae|g__|s__:0.133077250)1.000:0.064581214)0.094:0.025688118)1.000:0.077566052)1.000:0.073672527,((GB_GCA_002877955.1___d__Bacteria|p__Caldisericota|c__Caldisericia|o__Caldisericales|f__Caldisericaceae|g__Caldisericum|s__Caldisericum___exile_A:0.094586063,GB_GCA_011334675.1___d__Bacteria|p__Caldisericota|c__Caldisericia|o__Caldisericales|f__Caldisericaceae|g__Caldisericum|s__Caldisericum___exile_B:0.105575319)1.000:0.218537631,(GB_GCA_001871575.1___d__Bacteria|p__Caldisericota|c__Caldisericia|o__Caldisericales|f__Caldisericaceae|g__CG2-30-36-11|s__CG2-30-36-11___sp001871575:0.213572202,GB_GCA_002403335.1___d__Bacteria|p__Caldisericota|c__Caldisericia|o__Caldisericales|f__Caldisericaceae|g__UBA4770|s__UBA4770___sp002403335:0.229864950)1.000:0.076754777)1.000:0.069610609)1.000:0.227217529)1.000:0.126470496)0.403:0.042697537)1.000:0.145811329,(((GB_GCA_011047215.1___d__Bacteria|p__Calescibacterota|c__Calescibacteriia|o__DRYD01|f__DRYD01|g__DSNQ01|s__DSNQ01___sp011047215:0.266364299,GB_GCA_011388315.1___d__Bacteria|p__Calescibacterota|c__Calescibacteriia|o__DRYD01|f__DRYD01|g__DRYD01|s__DRYD01___sp011388315:0.297513937)1.000:0.397052778,(A1_maxbin2_scaf2bin.366___d__Bacteria|p__Calescibacterota|c__Calescibacteriia|o__DRYD01|f__|g__|s__:0.302679961,(A1_maxbin2_scaf2bin.232___d__Bacteria|p__Calescibacterota|c__Calescibacteriia|o__DRYD01|f__|g__|s__:0.012435603,S143_metabat1_scaf2bin.054___d__Bacteria|p__Calescibacterota|c__Calescibacteriia|o__DRYD01|f__|g__|s__:0.008857525)1.000:0.290753997)1.000:0.172864662)1.000:0.294451566,(4571-419_metabat2_scaf2bin.021___d__Bacteria|p__UBP7|c__UBA6624|o__|f__|g__|s__:0.796908427,((356-284_maxbin2_scaf2bin.106___d__Bacteria|p__Coprothermobacterota|c__Coprothermobacteria|o__Coprothermobacterales|f__JAADFF01|g__JAADFF01|s__:0.124880348,(((4561-380_metabat1_scaf2bin.008___d__Bacteria|p__Coprothermobacterota|c__Coprothermobacteria|o__Coprothermobacterales|f__JAADFF01|g__JAADFF01|s__:0.000281070,4571-419_metabat1_scaf2bin.010___d__Bacteria|p__Coprothermobacterota|c__Coprothermobacteria|o__Coprothermobacterales|f__JAADFF01|g__JAADFF01|s__:0.000294930)1.000:0.035546098,(GB_GCA_013153035.1___d__Bacteria|p__Coprothermobacterota|c__Coprothermobacteria|o__Coprothermobacterales|f__JAADFF01|g__JAADFF01|s__JAADFF01___sp013153035:0.002141717,PIR-30_metabat1_scaf2bin.069___d__Bacteria|p__Coprothermobacterota|c__Coprothermobacteria|o__Coprothermobacterales|f__JAADFF01|g__JAADFF01|s__JAADFF01 sp013153035:0.000462251)1.000:0.022394085)1.000:0.048812751,(132-544_metabat2_scaf2bin.097_VB___d__Bacteria|p__Coprothermobacterota|c__Coprothermobacteria|o__Coprothermobacterales|f__JAADFF01|g__JAADFF01|s__:0.018544864,S143_maxbin2_scaf2bin.181___d__Bacteria|p__Coprothermobacterota|c__Coprothermobacteria|o__Coprothermobacterales|f__JAADFF01|g__JAADFF01|s__:0.041814599)1.000:0.070957887)0.952:0.042461857)1.000:0.419464420,(GB_GCA_013178255.1___d__Bacteria|p__Coprothermobacterota|c__Coprothermobacteria|o__Coprothermobacterales|f__Coprothermobacteraceae|g__JABLWY01|s__JABLWY01___sp013178255:0.188623855,(RS_GCF_000378005.1___d__Bacteria|p__Coprothermobacterota|c__Coprothermobacteria|o__Coprothermobacterales|f__Coprothermobacteraceae|g__Coprothermobacter|s__Coprothermobacter___platensis:0.138334280,(GB_GCA_012842545.1___d__Bacteria|p__Coprothermobacterota|c__Coprothermobacteria|o__Coprothermobacterales|f__Coprothermobacteraceae|g__Coprothermobacter|s__Coprothermobacter___sp012842545:0.039838488,(GB_GCA_003476705.1___d__Bacteria|p__Coprothermobacterota|c__Coprothermobacteria|o__Coprothermobacterales|f__Coprothermobacteraceae|g__Coprothermobacter|s__Coprothermobacter___sp003476705:0.018523944,RS_GCF_000020945.1___d__Bacteria|p__Coprothermobacterota|c__Coprothermobacteria|o__Coprothermobacterales|f__Coprothermobacteraceae|g__Coprothermobacter|s__Coprothermobacter___proteolyticus:0.011285418)1.000:0.036813398)1.000:0.075600616)1.000:0.122516131)1.000:0.385181012)1.000:0.219222613)0.647:0.051907485)0.971:0.055226877)0.573:0.030518694)0.771:0.035469417)0.989:0.038225163)0.973:0.035497968)0.765:0.024032721)1.000:0.037067106)0.876:0.023178252,((((GB_GCA_003647755.1___d__Bacteria|p__B130-G9|c__B130-G9|o__B130-G9|f__B130-G9|g__B130-G9|s__B130-G9___sp003647755:0.636076029,(GB_GCA_002347965.1___d__Bacteria|p__UBA2233|c__UBA2233|o__UBA2233|f__UBA2233|g__UBA2233|s__UBA2233___sp002347965:0.028850489,GB_GCA_011620345.1___d__Bacteria|p__UBA2233|c__UBA2233|o__UBA2233|f__UBA2233|g__UBA2233|s__UBA2233___sp011620345:0.022124204)1.000:0.769496704)0.974:0.076850963,((((PIR-30_metabat2_scaf2bin.045___d__Bacteria|p__Acidobacteriota|c__Thermoanaerobaculia|o__Thermoanaerobaculales|f__FEB-10|g__|s__:0.146144630,(PIR-30_metabat2_scaf2bin.106___d__Bacteria|p__Acidobacteriota|c__Thermoanaerobaculia|o__Thermoanaerobaculales|f__FEB-10|g__JAADFK01|s__:0.109097833,S145_metabat2_scaf2bin.001___d__Bacteria|p__Acidobacteriota|c__Thermoanaerobaculia|o__Thermoanaerobaculales|f__FEB-10|g__JAADFN01|s__:0.176356162)1.000:0.070450106)1.000:0.333309008,(T2_metabat1_scaf2bin.052___d__Bacteria|p__Acidobacteriota|c__Thermoanaerobaculia|o__|f__|g__|s__:0.630902435,(GB_GCA_003388555.1___d__Bacteria|p__Acidobacteriota|c__Thermoanaerobaculia|o__UBA5704|f__QQVD01|g__QQVD01|s__QQVD01___sp003388555:0.331187538,(V2_maxbin2_scaf2bin.072___d__Bacteria|p__Acidobacteriota|c__Thermoanaerobaculia|o__UBA5704|f__UBA5704|g__|s__:0.234632068,V2_maxbin2_scaf2bin.082_VB___d__Bacteria|p__Acidobacteriota|c__Thermoanaerobaculia|o__UBA5704|f__UBA5704|g__SZUA-115|s__:0.293820909)1.000:0.097296573)1.000:0.135054985)1.000:0.092898469)1.000:0.093935140,((GB_GCA_003223995.1___d__Bacteria|p__Acidobacteriota|c__Mor1|o__QHYA01|f__QHYA01|g__QHYA01|s__QHYA01___sp003223995:0.383269729,((A3_maxbin2_scaf2bin.093___d__Bacteria|p__Acidobacteriota|c__Mor1|o__J045|f__J045|g__|s__:0.194350054,(4559-240_metabat2_scaf2bin.017___d__Bacteria|p__Acidobacteriota|c__Mor1|o__J045|f__J045|g__|s__:0.032248914,T2_maxbin2_scaf2bin.091___d__Bacteria|p__Acidobacteriota|c__Mor1|o__J045|f__J045|g__|s__:0.062490649)0.885:0.019693366)1.000:0.148376287,(128-326_metabat1_scaf2bin.003___d__Bacteria|p__Acidobacteriota|c__Mor1|o__J045|f__J045|g__|s__:0.324508462,S139_metabat2_scaf2bin.030___d__Bacteria|p__Acidobacteriota|c__Mor1|o__J045|f__J045|g__|s__:0.233865618)0.857:0.057937244)1.000:0.243835770)1.000:0.110978943,((((RS_GCF_000702445.1___d__Bacteria|p__Acidobacteriota|c__Acidobacteriae|o__Bryobacterales|f__Bryobacteraceae|g__Bryobacter|s__Bryobacter___aggregatus:0.327006029,((128-326_metabat2_scaf2bin.059_VB___d__Bacteria|p__Acidobacteriota|c__Acidobacteriae|o__Bryobacterales|f__Bryobacteraceae|g__DRWS01|s__:0.007646799,(S139_metabat1_scaf2bin.074___d__Bacteria|p__Acidobacteriota|c__Acidobacteriae|o__Bryobacterales|f__Bryobacteraceae|g__DRWS01|s__:0.003394512,S146_metabat2_scaf2bin.198___d__Bacteria|p__Acidobacteriota|c__Acidobacteriae|o__Bryobacterales|f__Bryobacteraceae|g__DRWS01|s__:0.000000006)1.000:0.015609044)1.000:0.025457533,(354-166_metabat1_scaf2bin.134___d__Bacteria|p__Acidobacteriota|c__Acidobacteriae|o__Bryobacterales|f__Bryobacteraceae|g__DRWS01|s__:0.037088814,356-308_metabat1_scaf2bin.066___d__Bacteria|p__Acidobacteriota|c__Acidobacteriae|o__Bryobacterales|f__Bryobacteraceae|g__DRWS01|s__:0.031281410)0.287:0.011962996)1.000:0.199641282)1.000:0.148893747,(GB_GCA_010365215.1___d__Bacteria|p__Acidobacteriota|c__Acidobacteriae|o__UBA7541|f__UBA7541|g__JAAFGT01|s__JAAFGT01___sp010365215:0.377796875,((GB_GCA_903828675.1___d__Bacteria|p__Acidobacteriota|c__Acidobacteriae|o__Acidobacteriales|f__Acidobacteriaceae|g__Terracidiphilus|s__Terracidiphilus___sp903828675:0.124732391,GB_GCA_903842845.1___d__Bacteria|p__Acidobacteriota|c__Acidobacteriae|o__Acidobacteriales|f__Acidobacteriaceae|g__CAIMNN01|s__CAIMNN01___sp903842845:0.132598294)1.000:0.080965372,(RS_GCF_900102185.1___d__Bacteria|p__Acidobacteriota|c__Acidobacteriae|o__Acidobacteriales|f__Acidobacteriaceae|g__Terriglobus|s__Terriglobus___roseus_A:0.178073776,(GB_GCA_003132145.1___d__Bacteria|p__Acidobacteriota|c__Acidobacteriae|o__Acidobacteriales|f__Acidobacteriaceae|g__Palsa-288|s__Palsa-288___sp003132145:0.152563548,RS_GCF_014083945.1___d__Bacteria|p__Acidobacteriota|c__Acidobacteriae|o__Acidobacteriales|f__Acidobacteriaceae|g__UBA5172|s__UBA5172___sp014083945:0.151400069)0.916:0.045351683)1.000:0.072295299)1.000:0.224370986)0.776:0.054254154)1.000:0.103753430,(GB_GCA_002451015.1___d__Bacteria|p__Acidobacteriota|c__UBA6911|o__UBA6911|f__UBA6911|g__UBA6911|s__UBA6911___sp002451015:0.454314318,(356-308_maxbin2_scaf2bin.121___d__Bacteria|p__Acidobacteriota|c__Blastocatellia|o__HR10|f__HR10|g__J050|s__:0.298757781,GB_GCA_013140875.1___d__Bacteria|p__Acidobacteriota|c__Blastocatellia|o__Pyrinomonadales|f__Pyrinomonadaceae|g__OLB17|s__OLB17___sp013140875:0.423800089)1.000:0.092580050)0.895:0.044515502)0.999:0.045025469,((GB_GCA_003533545.1___d__Bacteria|p__Acidobacteriota|c__Vicinamibacteria|o__Vicinamibacterales|f__UBA8438|g__UBA8438|s__UBA8438___sp003533545:0.301325797,RS_GCF_001618865.1___d__Bacteria|p__Acidobacteriota|c__Vicinamibacteria|o__Vicinamibacterales|f__Vicinamibacteraceae|g__Luteitalea|s__Luteitalea___pratensis:0.287558336)1.000:0.178751898,GB_GCA_009835985.1___d__Bacteria|p__Acidobacteriota|c__Vicinamibacteria|o__Bin61|f__Bin61|g__Bin61|s__Bin61___sp009835985:0.634344632)0.945:0.069432397)0.736:0.040514255)0.488:0.040298733)1.000:0.054873747,((356-308_metabat1_scaf2bin.076___d__Bacteria|p__Acidobacteriota|c__HRBIN11|o__HRBIN11|f__HRBIN11|g__|s__:0.281668443,(S146_maxbin2_scaf2bin.186___d__Bacteria|p__Acidobacteriota|c__HRBIN11|o__HRBIN11|f__HRBIN11|g__|s__:0.002322010,(S141_maxbin2_scaf2bin.140___d__Bacteria|p__Acidobacteriota|c__HRBIN11|o__HRBIN11|f__HRBIN11|g__|s__:0.004258606,S139_maxbin2_scaf2bin.180___d__Bacteria|p__Acidobacteriota|c__HRBIN11|o__HRBIN11|f__HRBIN11|g__|s__:0.007152746)0.613:0.004119123)1.000:0.357950429)1.000:0.411362553,((GB_GCA_012516875.1___d__Bacteria|p__Acidobacteriota|c__Aminicenantia|o__Aminicenantales|f__RBG-16-66-30|g__RBG-16-66-30|s__RBG-16-66-30___sp012516875:0.529289087,((((A3_metabat2_scaf2bin.131___d__Bacteria|p__Acidobacteriota|c__Aminicenantia|o__|f__|g__|s__:0.035889669,(S143_maxbin2_scaf2bin.097___d__Bacteria|p__Acidobacteriota|c__Aminicenantia|o__|f__|g__|s__:0.015480225,(A1_maxbin2_scaf2bin.421___d__Bacteria|p__Acidobacteriota|c__Aminicenantia|o__|f__|g__|s__:0.023672601,(T10_maxbin2_scaf2bin.196___d__Bacteria|p__Acidobacteriota|c__Aminicenantia|o__|f__|g__|s__:0.002101093,(T11_metabat2_scaf2bin.281___d__Bacteria|p__Acidobacteriota|c__Aminicenantia|o__|f__|g__|s__:0.000788757,T2_metabat2_scaf2bin.089___d__Bacteria|p__Acidobacteriota|c__Aminicenantia|o__|f__|g__|s__:0.000226896)0.785:0.001112414)0.535:0.002242088)1.000:0.016085216)0.993:0.014716926)1.000:0.070285917,(356-284_maxbin2_scaf2bin.220___d__Bacteria|p__Acidobacteriota|c__Aminicenantia|o__|f__|g__|s__:0.064714406,PIR-30_maxbin2_scaf2bin.175___d__Bacteria|p__Acidobacteriota|c__Aminicenantia|o__|f__|g__|s__:0.070906545)1.000:0.056145689)1.000:0.108071982,(PIR-30_maxbin2_scaf2bin.183___d__Bacteria|p__Acidobacteriota|c__Aminicenantia|o__|f__|g__|s__:0.099920468,S016_metabat1_scaf2bin.012___d__Bacteria|p__Acidobacteriota|c__Aminicenantia|o__|f__|g__|s__:0.191266242)1.000:0.061387650)1.000:0.356204216,((A3_maxbin2_scaf2bin.231___d__Bacteria|p__Acidobacteriota|c__Aminicenantia|o__UBA2199|f__UBA2199|g__|s__:0.072175213,PIR-30_metabat1_scaf2bin.011_VB___d__Bacteria|p__Acidobacteriota|c__Aminicenantia|o__UBA2199|f__UBA2199|g__|s__:0.076467986)1.000:0.467032749,(PIR-30_metabat1_scaf2bin.027___d__Bacteria|p__Acidobacteriota|c__Aminicenantia|o__UBA2199|f__|g__|s__:0.194186817,(PIR-30_metabat2_scaf2bin.063___d__Bacteria|p__Acidobacteriota|c__Aminicenantia|o__UBA2199|f__|g__|s__:0.071468646,((M2_metabat1_scaf2bin.042___d__Bacteria|p__Acidobacteriota|c__Aminicenantia|o__UBA2199|f__|g__|s__:0.016243123,(T11_metabat2_scaf2bin.189___d__Bacteria|p__Acidobacteriota|c__Aminicenantia|o__UBA2199|f__|g__|s__:0.001141518,(T2_metabat2_scaf2bin.326___d__Bacteria|p__Acidobacteriota|c__Aminicenantia|o__UBA2199|f__|g__|s__:0.001180201,T10_metabat2_scaf2bin.145___d__Bacteria|p__Acidobacteriota|c__Aminicenantia|o__UBA2199|f__|g__|s__:0.001097589)0.912:0.002057944)0.999:0.006054429)0.999:0.010677296,(A1_maxbin2_scaf2bin.071___d__Bacteria|p__Acidobacteriota|c__Aminicenantia|o__UBA2199|f__|g__|s__:0.016020292,A3_metabat2_scaf2bin.042___d__Bacteria|p__Acidobacteriota|c__Aminicenantia|o__UBA2199|f__|g__|s__:0.000000006)1.000:0.027245507)1.000:0.066952629)1.000:0.100275094)1.000:0.289570148)0.979:0.092891833)0.790:0.048951591)1.000:0.095819295,((356-284_metabat1_scaf2bin.085___d__Bacteria|p__Acidobacteriota|c__Holophagae|o__UM-FILTER-49-7|f__UM-FILTER-49-7|g__|s__:0.073422369,(PIR-30_metabat1_scaf2bin.045___d__Bacteria|p__Acidobacteriota|c__Holophagae|o__UM-FILTER-49-7|f__UM-FILTER-49-7|g__|s__:0.065444384,(4559-240_metabat1_scaf2bin.041___d__Bacteria|p__Acidobacteriota|c__Holophagae|o__UM-FILTER-49-7|f__UM-FILTER-49-7|g__|s__:0.036450511,((A1_metabat1_scaf2bin.024___d__Bacteria|p__Acidobacteriota|c__Holophagae|o__UM-FILTER-49-7|f__UM-FILTER-49-7|g__|s__:0.015051916,T11_metabat2_scaf2bin.031___d__Bacteria|p__Acidobacteriota|c__Holophagae|o__UM-FILTER-49-7|f__UM-FILTER-49-7|g__|s__:0.016122351)1.000:0.046197914,(T11_metabat2_scaf2bin.223___d__Bacteria|p__Acidobacteriota|c__Holophagae|o__UM-FILTER-49-7|f__UM-FILTER-49-7|g__|s__:0.062517895,((S012_metabat1_scaf2bin.046___d__Bacteria|p__Acidobacteriota|c__Holophagae|o__UM-FILTER-49-7|f__UM-FILTER-49-7|g__|s__:0.002470555,S144_metabat2_scaf2bin.160___d__Bacteria|p__Acidobacteriota|c__Holophagae|o__UM-FILTER-49-7|f__UM-FILTER-49-7|g__|s__:0.003867252)1.000:0.016773298,(A3_metabat1_scaf2bin.039___d__Bacteria|p__Acidobacteriota|c__Holophagae|o__UM-FILTER-49-7|f__UM-FILTER-49-7|g__|s__:0.016400024,A1_metabat1_scaf2bin.008___d__Bacteria|p__Acidobacteriota|c__Holophagae|o__UM-FILTER-49-7|f__UM-FILTER-49-7|g__|s__:0.006310443)0.998:0.010865314)1.000:0.013174953)0.546:0.007318262)0.489:0.011530423)0.999:0.017012228)0.974:0.029622473)1.000:0.442356234,(4559-240_metabat2_scaf2bin.057___d__Bacteria|p__Acidobacteriota|c__UBA6911|o__JAAYUB01|f__JAAYUB01|g__|s__:0.115505792,S145_maxbin2_scaf2bin.107___d__Bacteria|p__Acidobacteriota|c__UBA6911|o__JAAYUB01|f__JAAYUB01|g__|s__:0.128012452)1.000:0.442059612)0.992:0.071834297)0.566:0.038813311)0.823:0.042891359)1.000:0.063368918)0.838:0.029146358,((((((((((GB_GCA_002748755.1___d__Bacteria|p__Desulfobacterota|c__Desulfobulbia|o__Desulfobulbales|f__Desulfobulbaceae|g__Desulfobulbus_A|s__Desulfobulbus_A___propionicus_B:0.234312433,((M17_metabat2_scaf2bin.026___d__Bacteria|p__Desulfobacterota|c__Desulfobulbia|o__Desulfobulbales|f__Desulfobulbaceae|g__|s__:0.144334035,((355-202_maxbin2_scaf2bin.109___d__Bacteria|p__Desulfobacterota|c__Desulfobulbia|o__Desulfobulbales|f__Desulfobulbaceae|g__DRKI01|s__:0.011472263,356-284_maxbin2_scaf2bin.179___d__Bacteria|p__Desulfobacterota|c__Desulfobulbia|o__Desulfobulbales|f__Desulfobulbaceae|g__DRKI01|s__:0.009961932)1.000:0.036992204,(A3_metabat1_scaf2bin.020___d__Bacteria|p__Desulfobacterota|c__Desulfobulbia|o__Desulfobulbales|f__Desulfobulbaceae|g__DRKI01|s__:0.056309794,(((S143_maxbin2_scaf2bin.342___d__Bacteria|p__Desulfobacterota|c__Desulfobulbia|o__Desulfobulbales|f__Desulfobulbaceae|g__DRKI01|s__DRKI01 sp011051875:0.000000005,S144_metabat2_scaf2bin.062___d__Bacteria|p__Desulfobacterota|c__Desulfobulbia|o__Desulfobulbales|f__Desulfobulbaceae|g__DRKI01|s__DRKI01 sp011051875:0.000000006)0.881:0.000742848,(A3_maxbin2_scaf2bin.284___d__Bacteria|p__Desulfobacterota|c__Desulfobulbia|o__Desulfobulbales|f__Desulfobulbaceae|g__DRKI01|s__DRKI01 sp011051875:0.008291265,T2_metabat2_scaf2bin.285___d__Bacteria|p__Desulfobacterota|c__Desulfobulbia|o__Desulfobulbales|f__Desulfobulbaceae|g__DRKI01|s__DRKI01 sp011051875:0.000000005)0.896:0.000721122)1.000:0.038007053,((M10_metabat1_scaf2bin.010___d__Bacteria|p__Desulfobacterota|c__Desulfobulbia|o__Desulfobulbales|f__Desulfobulbaceae|g__DRKI01|s__:0.002060160,M17_metabat2_scaf2bin.288___d__Bacteria|p__Desulfobacterota|c__Desulfobulbia|o__Desulfobulbales|f__Desulfobulbaceae|g__DRKI01|s__:0.000000006)1.000:0.025991626,(S140_maxbin2_scaf2bin.006___d__Bacteria|p__Desulfobacterota|c__Desulfobulbia|o__Desulfobulbales|f__Desulfobulbaceae|g__DRKI01|s__:0.000000006,S143_metabat2_scaf2bin.244___d__Bacteria|p__Desulfobacterota|c__Desulfobulbia|o__Desulfobulbales|f__Desulfobulbaceae|g__DRKI01|s__:0.000613609)1.000:0.017353530)1.000:0.015930731)0.840:0.010512294)0.969:0.013328536)1.000:0.098631596)0.092:0.023085897,((S145_metabat1_scaf2bin.022_VB___d__Bacteria|p__Desulfobacterota|c__Desulfobulbia|o__Desulfobulbales|f__Desulfobulbaceae|g__|s__:0.104317711,(A1_maxbin2_scaf2bin.026_VB___d__Bacteria|p__Desulfobacterota|c__Desulfobulbia|o__Desulfobulbales|f__Desulfobulbaceae|g__Desulfobulbus_C|s__:0.028716433,(S016_metabat2_scaf2bin.157___d__Bacteria|p__Desulfobacterota|c__Desulfobulbia|o__Desulfobulbales|f__Desulfobulbaceae|g__Desulfobulbus_C|s__:0.040323232,T2_metabat2_scaf2bin.208___d__Bacteria|p__Desulfobacterota|c__Desulfobulbia|o__Desulfobulbales|f__Desulfobulbaceae|g__Desulfobulbus_C|s__:0.003038719)0.989:0.016791038)1.000:0.091107629)1.000:0.072851120,((M2_metabat2_scaf2bin.263___d__Bacteria|p__Desulfobacterota|c__Desulfobulbia|o__Desulfobulbales|f__Desulfobulbaceae|g__|s__:0.016439862,S140_maxbin2_scaf2bin.044___d__Bacteria|p__Desulfobacterota|c__Desulfobulbia|o__Desulfobulbales|f__Desulfobulbaceae|g__|s__:0.032231904)1.000:0.150450373,((355-202_metabat1_scaf2bin.024___d__Bacteria|p__Desulfobacterota|c__Desulfobulbia|o__Desulfobulbales|f__Desulfobulbaceae|g__DRLX01|s__:0.041163390,(S013_metabat2_scaf2bin.105___d__Bacteria|p__Desulfobacterota|c__Desulfobulbia|o__Desulfobulbales|f__Desulfobulbaceae|g__DRLX01|s__DRLX01 sp011051825:0.000335736,S144_metabat2_scaf2bin.186___d__Bacteria|p__Desulfobacterota|c__Desulfobulbia|o__Desulfobulbales|f__Desulfobulbaceae|g__DRLX01|s__DRLX01 sp011051825:0.000960421)1.000:0.024732779)1.000:0.075194482,(((((((T10_metabat2_scaf2bin.003___d__Bacteria|p__Desulfobacterota|c__Desulfobulbia|o__Desulfobulbales|f__Desulfobulbaceae|g__DRLX01|s__:0.000301315,132-544_metabat2_scaf2bin.068___d__Bacteria|p__Desulfobacterota|c__Desulfobulbia|o__Desulfobulbales|f__Desulfobulbaceae|g__DRLX01|s__:0.000242946)0.000:0.000000006,T2_metabat2_scaf2bin.018___d__Bacteria|p__Desulfobacterota|c__Desulfobulbia|o__Desulfobulbales|f__Desulfobulbaceae|g__DRLX01|s__:0.000059822)0.000:0.000000005,(((134-614_maxbin2_scaf2bin.023___d__Bacteria|p__Desulfobacterota|c__Desulfobulbia|o__Desulfobulbales|f__Desulfobulbaceae|g__DRLX01|s__:0.000576384,M17_metabat2_scaf2bin.003___d__Bacteria|p__Desulfobacterota|c__Desulfobulbia|o__Desulfobulbales|f__Desulfobulbaceae|g__DRLX01|s__:0.000926787)0.931:0.001224597,M10_maxbin2_scaf2bin.189___d__Bacteria|p__Desulfobacterota|c__Desulfobulbia|o__Desulfobulbales|f__Desulfobulbaceae|g__DRLX01|s__:0.016014466)0.000:0.000000006,A3_metabat2_scaf2bin.087___d__Bacteria|p__Desulfobacterota|c__Desulfobulbia|o__Desulfobulbales|f__Desulfobulbaceae|g__DRLX01|s__:0.001537176)0.783:0.000302175)0.791:0.000735281,(T11_metabat2_scaf2bin.241___d__Bacteria|p__Desulfobacterota|c__Desulfobulbia|o__Desulfobulbales|f__Desulfobulbaceae|g__DRLX01|s__:0.001972633,A1_metabat2_scaf2bin.303___d__Bacteria|p__Desulfobacterota|c__Desulfobulbia|o__Desulfobulbales|f__Desulfobulbaceae|g__DRLX01|s__:0.002834158)0.698:0.001759954)1.000:0.007191447,S143_metabat2_scaf2bin.230___d__Bacteria|p__Desulfobacterota|c__Desulfobulbia|o__Desulfobulbales|f__Desulfobulbaceae|g__DRLX01|s__:0.009099292)1.000:0.037844195,((((132-544_maxbin2_scaf2bin.010_VB___d__Bacteria|p__Desulfobacterota|c__Desulfobulbia|o__Desulfobulbales|f__Desulfobulbaceae|g__DRLX01|s__:0.000778490,T2_maxbin2_scaf2bin.130___d__Bacteria|p__Desulfobacterota|c__Desulfobulbia|o__Desulfobulbales|f__Desulfobulbaceae|g__DRLX01|s__:0.001651033)0.935:0.003902795,A3_maxbin2_scaf2bin.074___d__Bacteria|p__Desulfobacterota|c__Desulfobulbia|o__Desulfobulbales|f__Desulfobulbaceae|g__DRLX01|s__:0.046158435)0.999:0.012493047,S145_metabat2_scaf2bin.049___d__Bacteria|p__Desulfobacterota|c__Desulfobulbia|o__Desulfobulbales|f__Desulfobulbaceae|g__DRLX01|s__:0.037492775)0.171:0.007532058,((S145_metabat2_scaf2bin.031___d__Bacteria|p__Desulfobacterota|c__Desulfobulbia|o__Desulfobulbales|f__Desulfobulbaceae|g__DRLX01|s__DRLX01 sp011322715:0.000000006,(S013_metabat2_scaf2bin.053___d__Bacteria|p__Desulfobacterota|c__Desulfobulbia|o__Desulfobulbales|f__Desulfobulbaceae|g__DRLX01|s__DRLX01 sp011322715:0.000418303,S144_metabat2_scaf2bin.191___d__Bacteria|p__Desulfobacterota|c__Desulfobulbia|o__Desulfobulbales|f__Desulfobulbaceae|g__DRLX01|s__:0.000887398)0.764:0.000979986)0.747:0.000605980,T2_metabat2_scaf2bin.398___d__Bacteria|p__Desulfobacterota|c__Desulfobulbia|o__Desulfobulbales|f__Desulfobulbaceae|g__DRLX01|s__DRLX01 sp011322715:0.002655169)1.000:0.037959185)1.000:0.021080864)1.000:0.026933656,(356-284_metabat2_scaf2bin.141___d__Bacteria|p__Desulfobacterota|c__Desulfobulbia|o__Desulfobulbales|f__Desulfobulbaceae|g__DRLX01|s__:0.065583638,356-284_metabat1_scaf2bin.055___d__Bacteria|p__Desulfobacterota|c__Desulfobulbia|o__Desulfobulbales|f__Desulfobulbaceae|g__DRLX01|s__:0.079189397)0.377:0.014717649)1.000:0.065254296)1.000:0.033692670)1.000:0.038008962)0.159:0.015519506)1.000:0.039251699)1.000:0.095214322,((T2_maxbin2_scaf2bin.052___d__Bacteria|p__Desulfobacterota|c__Desulfobulbia|o__Desulfobulbales|f__Desulfocapsaceae|g__UBA2775|s__:0.002080368,(A1_metabat2_scaf2bin.102___d__Bacteria|p__Desulfobacterota|c__Desulfobulbia|o__Desulfobulbales|f__Desulfocapsaceae|g__UBA2775|s__:0.001452760,A3_metabat1_scaf2bin.154___d__Bacteria|p__Desulfobacterota|c__Desulfobulbia|o__Desulfobulbales|f__Desulfocapsaceae|g__UBA2775|s__:0.000000006)1.000:0.006979272)1.000:0.191323276,(GB_GCA_002327225.1___d__Bacteria|p__Desulfobacterota|c__Desulfobulbia|o__Desulfobulbales|f__Desulfocapsaceae|g__UBA2270|s__UBA2270___sp002327225:0.163443339,(S010_maxbin2_scaf2bin.014_VB___d__Bacteria|p__Desulfobacterota|c__Desulfobulbia|o__Desulfobulbales|f__Desulfocapsaceae|g__Desulfocapsa|s__:0.115716925,(T2_metabat2_scaf2bin.327___d__Bacteria|p__Desulfobacterota|c__Desulfobulbia|o__Desulfobulbales|f__Desulfocapsaceae|g__Desulfocapsa|s__:0.107668135,(T2_metabat2_scaf2bin.040___d__Bacteria|p__Desulfobacterota|c__Desulfobulbia|o__Desulfobulbales|f__Desulfocapsaceae|g__Desulfocapsa|s__:0.072749326,(355-202_metabat2_scaf2bin.066___d__Bacteria|p__Desulfobacterota|c__Desulfobulbia|o__Desulfobulbales|f__Desulfocapsaceae|g__Desulfocapsa|s__:0.048256842,4281-140_metabat1_scaf2bin.006___d__Bacteria|p__Desulfobacterota|c__Desulfobulbia|o__Desulfobulbales|f__Desulfocapsaceae|g__Desulfocapsa|s__:0.034736187)1.000:0.028213958)1.000:0.031959436)0.769:0.028340270)1.000:0.073265191)1.000:0.038111775)1.000:0.096773877)1.000:0.086293342,((M2_metabat2_scaf2bin.235___d__Bacteria|p__Desulfobacterota|c__Desulfobulbia|o__|f__|g__|s__:0.286255983,(M2_metabat2_scaf2bin.184___d__Bacteria|p__Desulfobacterota|c__Desulfobulbia|o__|f__|g__|s__:0.009048467,(S012_maxbin2_scaf2bin.020___d__Bacteria|p__Desulfobacterota|c__Desulfobulbia|o__|f__|g__|s__:0.000000006,S139_maxbin2_scaf2bin.007___d__Bacteria|p__Desulfobacterota|c__Desulfobulbia|o__|f__|g__|s__:0.004068422)0.828:0.002246443)1.000:0.240474868)0.973:0.041317767,(S144_metabat2_scaf2bin.048___d__Bacteria|p__Desulfobacterota|c__Desulfobulbia|o__Desulfobulbales|f__Desulfurivibrionaceae|g__|s__:0.225061354,S016_maxbin2_scaf2bin.216___d__Bacteria|p__Desulfobacterota|c__Desulfobulbia|o__Desulfobulbales|f__Desulfurivibrionaceae|g__BM506|s__:0.330797512)0.985:0.049981369)0.940:0.042035957)1.000:0.211401928,(GB_GCA_002753725.1___d__Bacteria|p__Desulfobacterota|c__Desulfobacteria|o__Desulfobacterales|f__Magnetomoraceae|g__Magnetomorum|s__Magnetomorum___sp002753725:0.363500560,((RS_GCF_006175995.1___d__Bacteria|p__Desulfobacterota|c__Desulfobacteria|o__Desulfobacterales|f__Desulforegulaceae|g__Desulfobotulus|s__Desulfobotulus___mexicanus:0.325486844,((GB_GCA_013619155.1___d__Bacteria|p__Desulfobacterota|c__Desulfobacteria|o__Desulfobacterales|f__Desulfolunaceae|g__Desulfoluna|s__Desulfoluna___sp013619155:0.075364646,RS_GCF_900101345.1___d__Bacteria|p__Desulfobacterota|c__Desulfobacteria|o__Desulfobacterales|f__Desulfolunaceae|g__Desulfoluna|s__Desulfoluna___spongiiphila:0.046904077)1.000:0.230351057,(355-202_metabat1_scaf2bin.015___d__Bacteria|p__Desulfobacterota|c__Desulfobacteria|o__Desulfobacterales|f__Desulfobacteraceae|g__4572-130|s__:0.081439679,(S014_maxbin2_scaf2bin.026___d__Bacteria|p__Desulfobacterota|c__Desulfobacteria|o__Desulfobacterales|f__Desulfobacteraceae|g__4572-130|s__:0.019545329,S145_maxbin2_scaf2bin.142___d__Bacteria|p__Desulfobacterota|c__Desulfobacteria|o__Desulfobacterales|f__Desulfobacteraceae|g__4572-130|s__:0.011000543)1.000:0.069919627)1.000:0.257269245)0.794:0.043449768)1.000:0.060833377,(A3_metabat2_scaf2bin.054___d__Bacteria|p__Desulfobacterota|c__Desulfobacteria|o__Desulfobacterales|f__UBA2156|g__GCA-002779465|s__:0.279041921,((A3_metabat1_scaf2bin.214___d__Bacteria|p__Desulfobacterota|c__Desulfobacteria|o__Desulfobacterales|f__Desulfococcaceae|g__|s__:0.232712433,(GB_GCA_003818505.1___d__Bacteria|p__Desulfobacterota|c__Desulfobacteria|o__Desulfobacterales|f__RPRI01|g__RPRI01|s__RPRI01___sp003818505:0.195318923,GB_GCA_014381545.1___d__Bacteria|p__Desulfobacterota|c__Desulfobacteria|o__Desulfobacterales|f__ETH-SRB1|g__JACNLL01|s__JACNLL01___sp014381545:0.180527170)1.000:0.044069621)0.961:0.026402807,((A3_metabat2_scaf2bin.053___d__Bacteria|p__Desulfobacterota|c__Desulfobacteria|o__Desulfobacterales|f__Desulfosarcinaceae|g__|s__:0.093969649,(A3_metabat2_scaf2bin.167___d__Bacteria|p__Desulfobacterota|c__Desulfobacteria|o__Desulfobacterales|f__Desulfosarcinaceae|g__|s__:0.048682477,PIR-30_metabat1_scaf2bin.020___d__Bacteria|p__Desulfobacterota|c__Desulfobacteria|o__Desulfobacterales|f__Desulfosarcinaceae|g__|s__:0.051769563)0.999:0.028788899)1.000:0.179542246,(356-308_metabat1_scaf2bin.028___d__Bacteria|p__Desulfobacterota|c__Desulfobacteria|o__Desulfobacterales|f__QNYZ01|g__|s__:0.170399445,(PIR-30_metabat1_scaf2bin.094___d__Bacteria|p__Desulfobacterota|c__Desulfobacteria|o__Desulfobacterales|f__QNYZ01|g__|s__:0.007142481,(A1_metabat2_scaf2bin.266___d__Bacteria|p__Desulfobacterota|c__Desulfobacteria|o__Desulfobacterales|f__UBA2174|g__|s__:0.005012582,A3_metabat2_scaf2bin.226___d__Bacteria|p__Desulfobacterota|c__Desulfobacteria|o__Desulfobacterales|f__QNYZ01|g__|s__:0.000315614)1.000:0.009781848)1.000:0.125153781)1.000:0.099339101)0.996:0.034388187)0.836:0.026814140)0.967:0.037866824)0.937:0.042167101)1.000:0.159493748)0.909:0.045679330,(((356-308_metabat2_scaf2bin.107___d__Bacteria|p__Desulfobacterota|c__Syntrophobacteria|o__B119-G9|f__B119-G9|g__B119-G9|s__:0.071590488,(T2_metabat1_scaf2bin.254___d__Bacteria|p__Desulfobacterota|c__Syntrophobacteria|o__B119-G9|f__B119-G9|g__B119-G9|s__:0.000996333,(A1_metabat1_scaf2bin.122___d__Bacteria|p__Desulfobacterota|c__Syntrophobacteria|o__B119-G9|f__B119-G9|g__B119-G9|s__:0.002295030,(A3_maxbin2_scaf2bin.501___d__Bacteria|p__Desulfobacterota|c__Syntrophobacteria|o__B119-G9|f__B119-G9|g__B119-G9|s__:0.007779936,T11_maxbin2_scaf2bin.305___d__Bacteria|p__Desulfobacterota|c__Syntrophobacteria|o__B119-G9|f__B119-G9|g__B119-G9|s__:0.000404923)0.848:0.001920858)0.827:0.000719008)1.000:0.074891720)1.000:0.227120245,(GB_GCA_011329395.1___d__Bacteria|p__Desulfobacterota|c__Syntrophobacteria|o__Syntrophobacterales|f__DSM-9756|g__Desulfosoma|s__Desulfosoma___infernum_A:0.265829540,T2_metabat1_scaf2bin.240___d__Bacteria|p__Desulfobacterota|c__Syntrophobacteria|o__Syntrophobacterales|f__Thermodesulforhabdaceae|g__|s__:0.283823773)1.000:0.110114807)1.000:0.109165359,(((4559-240_metabat2_scaf2bin.002___d__Bacteria|p__Desulfobacterota|c__Desulfobacteria|o__Desulfatiglandales|f__|g__|s__:0.116471988,(T11_metabat2_scaf2bin.051___d__Bacteria|p__Desulfobacterota|c__Desulfobacteria|o__Desulfatiglandales|f__|g__|s__:0.000793954,(A1_metabat2_scaf2bin.172___d__Bacteria|p__Desulfobacterota|c__Desulfobacteria|o__Desulfatiglandales|f__|g__|s__:0.001343064,(T10_metabat1_scaf2bin.050___d__Bacteria|p__Desulfobacterota|c__Desulfobacteria|o__Desulfatiglandales|f__|g__|s__:0.000352439,T2_metabat1_scaf2bin.112___d__Bacteria|p__Desulfobacterota|c__Desulfobacteria|o__Desulfatiglandales|f__|g__|s__:0.004633186)0.324:0.000845575)0.695:0.000792267)1.000:0.099072425)1.000:0.216261679,(4559-240_metabat1_scaf2bin.021___d__Bacteria|p__Desulfobacterota|c__Desulfobacteria|o__Desulfatiglandales|f__Desulfatiglandaceae|g__|s__:0.303136419,(A3_maxbin2_scaf2bin.136___d__Bacteria|p__Desulfobacterota|c__Desulfobacteria|o__Desulfatiglandales|f__|g__|s__:0.268904625,((PIR-30_metabat2_scaf2bin.099___d__Bacteria|p__Desulfobacterota|c__Desulfobacteria|o__Desulfatiglandales|f__Desulfatiglandaceae|g__|s__:0.089546555,(A1_metabat2_scaf2bin.347___d__Bacteria|p__Desulfobacterota|c__Desulfobacteria|o__Desulfatiglandales|f__Desulfatiglandaceae|g__|s__:0.002903762,A3_maxbin2_scaf2bin.080___d__Bacteria|p__Desulfobacterota|c__Desulfobacteria|o__Desulfatiglandales|f__Desulfatiglandaceae|g__|s__:0.001683217)1.000:0.087323022)1.000:0.120877067,(A3_metabat2_scaf2bin.378___d__Bacteria|p__Desulfobacterota|c__Desulfobacteria|o__Desulfatiglandales|f__Desulfatiglandaceae|g__|s__:0.226930126,(356-308_metabat2_scaf2bin.021___d__Bacteria|p__Desulfobacterota|c__Desulfobacteria|o__Desulfatiglandales|f__Desulfatiglandaceae|g__B111-G9|s__:0.051019113,A3_metabat2_scaf2bin.316___d__Bacteria|p__Desulfobacterota|c__Desulfobacteria|o__Desulfatiglandales|f__Desulfatiglandaceae|g__B111-G9|s__:0.044698246)1.000:0.105405857)0.282:0.034208817)1.000:0.066006727)0.024:0.031043894)0.114:0.035148597)1.000:0.171740176,(GB_GCA_011333555.1___d__Bacteria|p__Desulfobacterota|c__Desulfobaccia|o__Desulfobaccales|f__0-14-0-80-60-11|g__DTKJ01|s__DTKJ01___sp011333555:0.432718542,(PIR-30_maxbin2_scaf2bin.081___d__Bacteria|p__Desulfobacterota|c__Desulfarculia|o__Desulfarculales|f__|g__|s__:0.267268534,(PIR-30_metabat2_scaf2bin.020___d__Bacteria|p__Desulfobacterota|c__Desulfarculia|o__Desulfarculales|f__Desulfarculaceae|g__JdFR-95|s__:0.154041049,(RS_GCF_000931935.2___d__Bacteria|p__Desulfobacterota|c__Desulfarculia|o__Desulfarculales|f__Desulfarculaceae|g__Dethiosulfatarculus|s__Dethiosulfatarculus___sandiegensis:0.233795503,PIR-30_metabat2_scaf2bin.069___d__Bacteria|p__Desulfobacterota|c__Desulfarculia|o__Desulfarculales|f__Desulfarculaceae|g__|s__:0.205282021)0.490:0.034581415)0.995:0.062265118)1.000:0.178071668)1.000:0.066927478)0.586:0.025102261)0.378:0.026225890)0.971:0.028783265,(((4559-240_metabat1_scaf2bin.031___d__Bacteria|p__Desulfobacterota|c__Desulfofervidia|o__Desulfofervidales|f__Desulfofervidaceae|g__|s__:0.092546504,T11_metabat2_scaf2bin.034___d__Bacteria|p__Desulfobacterota|c__Desulfofervidia|o__Desulfofervidales|f__Desulfofervidaceae|g__|s__:0.133065525)1.000:0.299090614,(((4559-240_metabat2_scaf2bin.108___d__Bacteria|p__Desulfobacterota|c__Desulfovibrionia|o__Desulfovibrionales|f__Desulfohalobiaceae|g__|s__:0.110408548,T2_metabat1_scaf2bin.079___d__Bacteria|p__Desulfobacterota|c__Desulfovibrionia|o__Desulfovibrionales|f__Desulfohalobiaceae|g__|s__:0.111956135)1.000:0.173352729,(4559-240_metabat1_scaf2bin.023___d__Bacteria|p__Desulfobacterota|c__Desulfovibrionia|o__Desulfovibrionales|f__Desulfohalobiaceae|g__Desulfothermus|s__:0.154932281,(4559-240_metabat2_scaf2bin.103___d__Bacteria|p__Desulfobacterota|c__Desulfovibrionia|o__Desulfovibrionales|f__Desulfohalobiaceae|g__Desulfothermus|s__:0.108367201,(T10_metabat2_scaf2bin.224___d__Bacteria|p__Desulfobacterota|c__Desulfovibrionia|o__Desulfovibrionales|f__Desulfohalobiaceae|g__Desulfothermus|s__:0.002168928,(T11_metabat2_scaf2bin.110___d__Bacteria|p__Desulfobacterota|c__Desulfovibrionia|o__Desulfovibrionales|f__Desulfohalobiaceae|g__Desulfothermus|s__:0.000958748,T2_metabat2_scaf2bin.053___d__Bacteria|p__Desulfobacterota|c__Desulfovibrionia|o__Desulfovibrionales|f__Desulfohalobiaceae|g__Desulfothermus|s__:0.003330464)0.821:0.006016312)1.000:0.137717117)0.994:0.047066501)1.000:0.152067182)1.000:0.110032884,(GB_GCA_009930495.1___d__Bacteria|p__Desulfobacterota|c__Desulfovibrionia|o__Desulfovibrionales|f__Desulfomicrobiaceae|g__Desulfomicrobium|s__Desulfomicrobium___sp009930495:0.297438251,(RS_GCF_001553605.1___d__Bacteria|p__Desulfobacterota|c__Desulfovibrionia|o__Desulfovibrionales|f__Desulfovibrionaceae|g__Desulfovibrio|s__Desulfovibrio___fairfieldensis:0.221598167,RS_GCF_900770205.1___d__Bacteria|p__Desulfobacterota|c__Desulfovibrionia|o__Desulfovibrionales|f__Desulfovibrionaceae|g__Mailhella|s__Mailhella___sp900770205:0.268147726)1.000:0.170012277)1.000:0.099080723)1.000:0.247208077)0.400:0.038037439,(((4281-140_metabat1_scaf2bin.058___d__Bacteria|p__Desulfobacterota|c__Dissulfuribacteria|o__Dissulfuribacterales|f__|g__|s__:0.172306734,4281-140_metabat2_scaf2bin.019___d__Bacteria|p__Desulfobacterota|c__Dissulfuribacteria|o__|f__|g__|s__:0.132726685)1.000:0.135449652,(((((355-202_metabat1_scaf2bin.029___d__Bacteria|p__Desulfobacterota|c__Dissulfuribacteria|o__Dissulfuribacterales|f__QOAL01|g__|s__:0.143713880,PIR-30_maxbin2_scaf2bin.026___d__Bacteria|p__Desulfobacterota|c__Dissulfuribacteria|o__Dissulfuribacterales|f__QOAL01|g__|s__:0.096763361)1.000:0.092897126,(((A1_metabat1_scaf2bin.134___d__Bacteria|p__Desulfobacterota|c__Dissulfuribacteria|o__Dissulfuribacterales|f__QOAL01|g__QOAL01|s__:0.001429039,(T11_metabat2_scaf2bin.018___d__Bacteria|p__Desulfobacterota|c__Dissulfuribacteria|o__Dissulfuribacterales|f__QOAL01|g__QOAL01|s__:0.001548237,((132-544_metabat1_scaf2bin.026___d__Bacteria|p__Desulfobacterota|c__Dissulfuribacteria|o__Dissulfuribacterales|f__QOAL01|g__QOAL01|s__:0.004497629,T10_metabat1_scaf2bin.020___d__Bacteria|p__Desulfobacterota|c__Dissulfuribacteria|o__Dissulfuribacterales|f__QOAL01|g__QOAL01|s__:0.000000006)0.946:0.002661973,T2_metabat1_scaf2bin.014___d__Bacteria|p__Desulfobacterota|c__Dissulfuribacteria|o__Dissulfuribacterales|f__QOAL01|g__QOAL01|s__:0.000327058)0.165:0.001612965)0.916:0.002312551)1.000:0.116446894,(356-284_metabat1_scaf2bin.060___d__Bacteria|p__Desulfobacterota|c__Dissulfuribacteria|o__Dissulfuribacterales|f__QOAL01|g__QOAL01|s__:0.092944036,(A1_metabat2_scaf2bin.062___d__Bacteria|p__Desulfobacterota|c__Dissulfuribacteria|o__Dissulfuribacterales|f__QOAL01|g__QOAL01|s__:0.000655981,A3_maxbin2_scaf2bin.023___d__Bacteria|p__Desulfobacterota|c__Dissulfuribacteria|o__Dissulfuribacterales|f__QOAL01|g__QOAL01|s__:0.000535501)1.000:0.091663653)0.994:0.034723373)1.000:0.089951805,(((S145_metabat1_scaf2bin.015___d__Bacteria|p__Desulfobacterota|c__Dissulfuribacteria|o__Dissulfuribacterales|f__QOAL01|g__JAADCZ01|s__:0.094145901,((A3_maxbin2_scaf2bin.278___d__Bacteria|p__Desulfobacterota|c__Dissulfuribacteria|o__Dissulfuribacterales|f__QOAL01|g__JAADCZ01|s__:0.014044522,(A1_maxbin2_scaf2bin.388___d__Bacteria|p__Desulfobacterota|c__Dissulfuribacteria|o__Dissulfuribacterales|f__QOAL01|g__JAADCZ01|s__:0.002732278,T2_metabat1_scaf2bin.029___d__Bacteria|p__Desulfobacterota|c__Dissulfuribacteria|o__Dissulfuribacterales|f__QOAL01|g__JAADCZ01|s__:0.004964938)0.134:0.000657316)1.000:0.022857228,(((S143_maxbin2_scaf2bin.264___d__Bacteria|p__Desulfobacterota|c__Dissulfuribacteria|o__Dissulfuribacterales|f__QOAL01|g__JAADCZ01|s__:0.002894076,S144_metabat2_scaf2bin.185_VB___d__Bacteria|p__Desulfobacterota|c__Dissulfuribacteria|o__Dissulfuribacterales|f__QOAL01|g__JAADCZ01|s__:0.003205362)0.968:0.006898160,(T10_metabat2_scaf2bin.154___d__Bacteria|p__Desulfobacterota|c__Dissulfuribacteria|o__Dissulfuribacterales|f__QOAL01|g__JAADCZ01|s__:0.001405514,(((((M10_metabat1_scaf2bin.013___d__Bacteria|p__Desulfobacterota|c__Dissulfuribacteria|o__Dissulfuribacterales|f__QOAL01|g__JAADCZ01|s__:0.000000006,M17_metabat2_scaf2bin.252___d__Bacteria|p__Desulfobacterota|c__Dissulfuribacteria|o__Dissulfuribacterales|f__QOAL01|g__JAADCZ01|s__:0.000000006)0.895:0.001006192,(A3_maxbin2_scaf2bin.481___d__Bacteria|p__Desulfobacterota|c__Dissulfuribacteria|o__Dissulfuribacterales|f__QOAL01|g__JAADCZ01|s__:0.000000006,132-544_maxbin2_scaf2bin.090___d__Bacteria|p__Desulfobacterota|c__Dissulfuribacteria|o__Dissulfuribacterales|f__QOAL01|g__JAADCZ01|s__:0.000594284)0.986:0.008434659)0.314:0.001332957,134-614_maxbin2_scaf2bin.104___d__Bacteria|p__Desulfobacterota|c__Dissulfuribacteria|o__Dissulfuribacterales|f__QOAL01|g__JAADCZ01|s__:0.000833665)0.925:0.002204496,A1_maxbin2_scaf2bin.012___d__Bacteria|p__Desulfobacterota|c__Dissulfuribacteria|o__Dissulfuribacterales|f__QOAL01|g__JAADCZ01|s__:0.001442458)0.322:0.000000006,T11_metabat2_scaf2bin.222___d__Bacteria|p__Desulfobacterota|c__Dissulfuribacteria|o__Dissulfuribacterales|f__QOAL01|g__JAADCZ01|s__:0.000420885)0.859:0.000770121)0.991:0.006309005)0.994:0.007969866,((A1_metabat1_scaf2bin.121___d__Bacteria|p__Desulfobacterota|c__Dissulfuribacteria|o__Dissulfuribacterales|f__QOAL01|g__JAADCZ01|s__:0.000000006,(T2_metabat2_scaf2bin.069___d__Bacteria|p__Desulfobacterota|c__Dissulfuribacteria|o__Dissulfuribacterales|f__QOAL01|g__JAADCZ01|s__:0.000000006,(T11_metabat2_scaf2bin.172___d__Bacteria|p__Desulfobacterota|c__Dissulfuribacteria|o__Dissulfuribacterales|f__QOAL01|g__JAADCZ01|s__:0.001759452,T10_metabat1_scaf2bin.007___d__Bacteria|p__Desulfobacterota|c__Dissulfuribacteria|o__Dissulfuribacterales|f__QOAL01|g__JAADCZ01|s__:0.000000005)0.782:0.000994548)0.920:0.000775307)1.000:0.015112761,S143_metabat2_scaf2bin.021___d__Bacteria|p__Desulfobacterota|c__Dissulfuribacteria|o__Dissulfuribacterales|f__QOAL01|g__JAADCZ01|s__:0.011422791)0.995:0.008108373)1.000:0.016320380)1.000:0.028710703)0.998:0.026403557,((PIR-30_maxbin2_scaf2bin.128___d__Bacteria|p__Desulfobacterota|c__Dissulfuribacteria|o__Dissulfuribacterales|f__QOAL01|g__JAADCZ01|s__:0.066250243,PIR-30_metabat2_scaf2bin.024___d__Bacteria|p__Desulfobacterota|c__Dissulfuribacteria|o__Dissulfuribacterales|f__QOAL01|g__JAADCZ01|s__:0.069542071)0.999:0.023720319,(356-284_metabat2_scaf2bin.123___d__Bacteria|p__Desulfobacterota|c__Dissulfuribacteria|o__Dissulfuribacterales|f__QOAL01|g__JAADCZ01|s__:0.001612085,356-308_maxbin2_scaf2bin.035___d__Bacteria|p__Desulfobacterota|c__Dissulfuribacteria|o__Dissulfuribacterales|f__QOAL01|g__JAADCZ01|s__:0.031735130)1.000:0.098790378)0.766:0.017005837)1.000:0.054910866,(PIR-30_metabat2_scaf2bin.027___d__Bacteria|p__Desulfobacterota|c__Dissulfuribacteria|o__Dissulfuribacterales|f__QOAL01|g__JAADCZ01|s__:0.121113396,(A3_metabat2_scaf2bin.012___d__Bacteria|p__Desulfobacterota|c__Dissulfuribacteria|o__Dissulfuribacterales|f__QOAL01|g__JAADCZ01|s__:0.068584902,(S143_metabat2_scaf2bin.026___d__Bacteria|p__Desulfobacterota|c__Dissulfuribacteria|o__Dissulfuribacterales|f__QOAL01|g__JAADCZ01|s__:0.012101832,(A1_metabat2_scaf2bin.193___d__Bacteria|p__Desulfobacterota|c__Dissulfuribacteria|o__Dissulfuribacterales|f__QOAL01|g__JAADCZ01|s__:0.003404470,T2_metabat2_scaf2bin.141___d__Bacteria|p__Desulfobacterota|c__Dissulfuribacteria|o__Dissulfuribacterales|f__QOAL01|g__JAADCZ01|s__:0.002250266)0.938:0.007259113)0.997:0.025641597)1.000:0.090294656)1.000:0.057209263)1.000:0.058376340)1.000:0.050914242)1.000:0.074461799,(S143_metabat2_scaf2bin.004___d__Bacteria|p__Desulfobacterota|c__Dissulfuribacteria|o__Dissulfuribacterales|f__QOAL01|g__|s__:0.207447264,(((T10_maxbin2_scaf2bin.255___d__Bacteria|p__Desulfobacterota|c__Dissulfuribacteria|o__Dissulfuribacterales|f__QOAL01|g__|s__:0.012390387,T11_metabat2_scaf2bin.065___d__Bacteria|p__Desulfobacterota|c__Dissulfuribacteria|o__Dissulfuribacterales|f__QOAL01|g__|s__:0.007438060)0.983:0.008544401,(((A3_maxbin2_scaf2bin.004___d__Bacteria|p__Desulfobacterota|c__Dissulfuribacteria|o__Dissulfuribacterales|f__QOAL01|g__|s__:0.029718616,(M10_metabat2_scaf2bin.163___d__Bacteria|p__Desulfobacterota|c__Dissulfuribacteria|o__Dissulfuribacterales|f__QOAL01|g__|s__:0.002192357,(T2_maxbin2_scaf2bin.530___d__Bacteria|p__Desulfobacterota|c__Dissulfuribacteria|o__Dissulfuribacterales|f__QOAL01|g__|s__:0.000958480,M17_metabat1_scaf2bin.112___d__Bacteria|p__Desulfobacterota|c__Dissulfuribacteria|o__Dissulfuribacterales|f__QOAL01|g__|s__:0.001662430)0.263:0.000000006)0.537:0.000626185)0.875:0.001813138,(S143_maxbin2_scaf2bin.165___d__Bacteria|p__Desulfobacterota|c__Dissulfuribacteria|o__Dissulfuribacterales|f__QOAL01|g__|s__:0.000000006,S144_metabat1_scaf2bin.009___d__Bacteria|p__Desulfobacterota|c__Dissulfuribacteria|o__Dissulfuribacterales|f__QOAL01|g__|s__:0.000566510)1.000:0.014712748)0.965:0.005568256,A1_maxbin2_scaf2bin.115_VB___d__Bacteria|p__Desulfobacterota|c__Dissulfuribacteria|o__Dissulfuribacterales|f__QOAL01|g__|s__:0.002060351)0.036:0.002521117)1.000:0.111660017,(A3_maxbin2_scaf2bin.110_VB___d__Bacteria|p__Desulfobacterota|c__Dissulfuribacteria|o__Dissulfuribacterales|f__QOAL01|g__|s__:0.026120225,A3_metabat2_scaf2bin.059___d__Bacteria|p__Desulfobacterota|c__Dissulfuribacteria|o__Dissulfuribacterales|f__QOAL01|g__|s__:0.039039510)1.000:0.092818782)1.000:0.151254392)0.873:0.033480330)1.000:0.048543739,(((S014_maxbin2_scaf2bin.119___d__Bacteria|p__Desulfobacterota|c__Dissulfuribacteria|o__Dissulfuribacterales|f__UBA3076|g__|s__:0.000000006,S016_metabat2_scaf2bin.043___d__Bacteria|p__Desulfobacterota|c__Dissulfuribacteria|o__Dissulfuribacterales|f__UBA3076|g__|s__:0.000000005)1.000:0.101310497,(S014_metabat2_scaf2bin.053___d__Bacteria|p__Desulfobacterota|c__Dissulfuribacteria|o__Dissulfuribacterales|f__UBA3076|g__|s__:0.000226382,S016_metabat2_scaf2bin.123___d__Bacteria|p__Desulfobacterota|c__Dissulfuribacteria|o__Dissulfuribacterales|f__UBA3076|g__|s__:0.000954420)1.000:0.061391351)1.000:0.196366300,((PIR-30_metabat1_scaf2bin.021_VB___d__Bacteria|p__Desulfobacterota|c__Dissulfuribacteria|o__Dissulfuribacterales|f__|g__|s__:0.085447241,(PIR-30_metabat1_scaf2bin.087___d__Bacteria|p__Desulfobacterota|c__Dissulfuribacteria|o__Dissulfuribacterales|f__|g__|s__:0.054330898,(A1_maxbin2_scaf2bin.166___d__Bacteria|p__Desulfobacterota|c__Dissulfuribacteria|o__Dissulfuribacterales|f__|g__|s__:0.000563036,A3_metabat1_scaf2bin.213___d__Bacteria|p__Desulfobacterota|c__Dissulfuribacteria|o__Dissulfuribacterales|f__|g__|s__:0.001731535)1.000:0.060693398)0.996:0.028546662)1.000:0.183831972,(A3_metabat1_scaf2bin.042___d__Bacteria|p__Desulfobacterota|c__Dissulfuribacteria|o__Dissulfuribacterales|f__|g__|s__:0.133638861,(M10_metabat1_scaf2bin.021___d__Bacteria|p__Desulfobacterota|c__Dissulfuribacteria|o__Dissulfuribacterales|f__|g__|s__:0.000000005,T10_metabat2_scaf2bin.011___d__Bacteria|p__Desulfobacterota|c__Dissulfuribacteria|o__Dissulfuribacterales|f__|g__|s__:0.001867997)1.000:0.154455330)1.000:0.069598905)0.487:0.031652715)0.617:0.030098888)0.983:0.025739395,((M2_metabat1_scaf2bin.027___d__Bacteria|p__Desulfobacterota|c__Dissulfuribacteria|o__Dissulfuribacterales|f__|g__|s__:0.241502337,((M2_metabat1_scaf2bin.070___d__Bacteria|p__Desulfobacterota|c__Dissulfuribacteria|o__Dissulfuribacterales|f__|g__|s__:0.001683091,(S140_metabat1_scaf2bin.037___d__Bacteria|p__Desulfobacterota|c__Dissulfuribacteria|o__Dissulfuribacterales|f__|g__|s__:0.000425793,S144_metabat2_scaf2bin.087___d__Bacteria|p__Desulfobacterota|c__Dissulfuribacteria|o__Dissulfuribacterales|f__Dissulfuribacteraceae|g__|s__:0.001123648)0.699:0.000922849)1.000:0.096957794,(S140_maxbin2_scaf2bin.054___d__Bacteria|p__Desulfobacterota|c__Dissulfuribacteria|o__Dissulfuribacterales|f__|g__|s__:0.080373392,(M1_metabat1_scaf2bin.026___d__Bacteria|p__Desulfobacterota|c__Dissulfuribacteria|o__Dissulfuribacterales|f__|g__|s__:0.000676973,M2_maxbin2_scaf2bin.395___d__Bacteria|p__Desulfobacterota|c__Dissulfuribacteria|o__Dissulfuribacterales|f__|g__|s__:0.000973809)1.000:0.070054084)1.000:0.076370090)1.000:0.144874228)0.999:0.051570067,(M2_metabat1_scaf2bin.001___d__Bacteria|p__Desulfobacterota|c__Dissulfuribacteria|o__Dissulfuribacterales|f__Dissulfuribacteraceae|g__Dissulfuribacter|s__:0.230055299,(A1_metabat2_scaf2bin.014___d__Bacteria|p__Desulfobacterota|c__Dissulfuribacteria|o__Dissulfuribacterales|f__Dissulfuribacteraceae|g__Dissulfuribacter|s__:0.057337936,(((((T2_maxbin2_scaf2bin.520___d__Bacteria|p__Desulfobacterota|c__Dissulfuribacteria|o__Dissulfuribacterales|f__Dissulfuribacteraceae|g__Dissulfuribacter|s__:0.002223157,134-614_metabat2_scaf2bin.069___d__Bacteria|p__Desulfobacterota|c__Dissulfuribacteria|o__Dissulfuribacterales|f__Dissulfuribacteraceae|g__Dissulfuribacter|s__:0.001309889)0.049:0.001041366,T10_metabat2_scaf2bin.152___d__Bacteria|p__Desulfobacterota|c__Dissulfuribacteria|o__Dissulfuribacterales|f__Dissulfuribacteraceae|g__Dissulfuribacter|s__:0.001620837)0.989:0.002543665,(A3_maxbin2_scaf2bin.510___d__Bacteria|p__Desulfobacterota|c__Dissulfuribacteria|o__Dissulfuribacterales|f__Dissulfuribacteraceae|g__Dissulfuribacter|s__:0.001744535,A1_metabat2_scaf2bin.346___d__Bacteria|p__Desulfobacterota|c__Dissulfuribacteria|o__Dissulfuribacterales|f__Dissulfuribacteraceae|g__Dissulfuribacter|s__:0.004089729)0.854:0.000975472)0.801:0.001394612,(M10_metabat2_scaf2bin.096___d__Bacteria|p__Desulfobacterota|c__Dissulfuribacteria|o__Dissulfuribacterales|f__Dissulfuribacteraceae|g__Dissulfuribacter|s__:0.001003034,M17_metabat2_scaf2bin.244___d__Bacteria|p__Desulfobacterota|c__Dissulfuribacteria|o__Dissulfuribacterales|f__Dissulfuribacteraceae|g__Dissulfuribacter|s__:0.000868667)0.998:0.004353548)0.872:0.002378987,((S143_maxbin2_scaf2bin.180___d__Bacteria|p__Desulfobacterota|c__Dissulfuribacteria|o__Dissulfuribacterales|f__Dissulfuribacteraceae|g__Dissulfuribacter|s__:0.007986201,S140_metabat2_scaf2bin.120___d__Bacteria|p__Desulfobacterota|c__Dissulfuribacteria|o__Dissulfuribacterales|f__Dissulfuribacteraceae|g__Dissulfuribacter|s__:0.005959542)0.419:0.000473260,S144_metabat2_scaf2bin.140___d__Bacteria|p__Desulfobacterota|c__Dissulfuribacteria|o__Dissulfuribacterales|f__Dissulfuribacteraceae|g__Dissulfuribacter|s__:0.001231038)0.972:0.003247383)1.000:0.037156452)1.000:0.126077505)1.000:0.172632534)0.556:0.028364601)0.998:0.046566111)1.000:0.125641962,((((S141_metabat2_scaf2bin.136___d__Bacteria|p__Desulfobacterota|c__Thermodesulfobacteria|o__Thermodesulfobacteriales|f__ST65|g__Thermosulfuriphilus|s__Thermosulfuriphilus ammonigenes:0.000000006,S146_metabat1_scaf2bin.071___d__Bacteria|p__Desulfobacterota|c__Thermodesulfobacteria|o__Thermodesulfobacteriales|f__ST65|g__Thermosulfuriphilus|s__Thermosulfuriphilus ammonigenes:0.000524420)0.664:0.000169107,((S140_metabat2_scaf2bin.048___d__Bacteria|p__Desulfobacterota|c__Thermodesulfobacteria|o__Thermodesulfobacteriales|f__ST65|g__Thermosulfuriphilus|s__Thermosulfuriphilus ammonigenes:0.001686882,S143_metabat2_scaf2bin.218___d__Bacteria|p__Desulfobacterota|c__Thermodesulfobacteria|o__Thermodesulfobacteriales|f__ST65|g__Thermosulfuriphilus|s__Thermosulfuriphilus ammonigenes:0.005284007)0.959:0.006966219,S144_metabat2_scaf2bin.201___d__Bacteria|p__Desulfobacterota|c__Thermodesulfobacteria|o__Thermodesulfobacteriales|f__ST65|g__Thermosulfuriphilus|s__Thermosulfuriphilus ammonigenes:0.000996295)0.725:0.001675780)0.708:0.003450511,(M17_metabat2_scaf2bin.166___d__Bacteria|p__Desulfobacterota|c__Thermodesulfobacteria|o__Thermodesulfobacteriales|f__ST65|g__Thermosulfuriphilus|s__Thermosulfuriphilus ammonigenes:0.001298312,(T10_metabat1_scaf2bin.028___d__Bacteria|p__Desulfobacterota|c__Thermodesulfobacteria|o__Thermodesulfobacteriales|f__ST65|g__Thermosulfuriphilus|s__Thermosulfuriphilus ammonigenes:0.000108386,T2_maxbin2_scaf2bin.218___d__Bacteria|p__Desulfobacterota|c__Thermodesulfobacteria|o__Thermodesulfobacteriales|f__ST65|g__Thermosulfuriphilus|s__Thermosulfuriphilus ammonigenes:0.002652940)0.757:0.000212778)0.967:0.004099352)1.000:0.241262947,(((355-202_metabat1_scaf2bin.030___d__Bacteria|p__Desulfobacterota|c__Thermodesulfobacteria|o__Thermodesulfobacteriales|f__Thermodesulfatatoraceae|g__|s__:0.132847637,(4559-240_maxbin2_scaf2bin.075___d__Bacteria|p__Desulfobacterota|c__Thermodesulfobacteria|o__Thermodesulfobacteriales|f__Thermodesulfatatoraceae|g__|s__:0.013264281,PIR-30_metabat1_scaf2bin.068___d__Bacteria|p__Desulfobacterota|c__Thermodesulfobacteria|o__Thermodesulfobacteriales|f__Thermodesulfatatoraceae|g__|s__:0.015660073)1.000:0.056645533)1.000:0.043178528,((355-202_maxbin2_scaf2bin.139___d__Bacteria|p__Desulfobacterota|c__Thermodesulfobacteria|o__Thermodesulfobacteriales|f__Thermodesulfatatoraceae|g__Thermodesulfatator|s__Thermodesulfatator atlanticus:0.112203918,(((S143_metabat2_scaf2bin.125___d__Bacteria|p__Desulfobacterota|c__Thermodesulfobacteria|o__Thermodesulfobacteriales|f__Thermodesulfatatoraceae|g__Thermodesulfatator_A|s__:0.000238989,S144_maxbin2_scaf2bin.116___d__Bacteria|p__Desulfobacterota|c__Thermodesulfobacteria|o__Thermodesulfobacteriales|f__Thermodesulfatatoraceae|g__Thermodesulfatator_A|s__:0.000473568)1.000:0.009981477,(T10_metabat2_scaf2bin.189___d__Bacteria|p__Desulfobacterota|c__Thermodesulfobacteria|o__Thermodesulfobacteriales|f__Thermodesulfatatoraceae|g__Thermodesulfatator_A|s__Thermodesulfatator_A atlanticus_A:0.006868581,((A3_maxbin2_scaf2bin.001___d__Bacteria|p__Desulfobacterota|c__Thermodesulfobacteria|o__Thermodesulfobacteriales|f__Thermodesulfatatoraceae|g__Thermodesulfatator_A|s__Thermodesulfatator_A atlanticus_A:0.001939832,(((T2_maxbin2_scaf2bin.001___d__Bacteria|p__Desulfobacterota|c__Thermodesulfobacteria|o__Thermodesulfobacteriales|f__Thermodesulfatatoraceae|g__Thermodesulfatator_A|s__Thermodesulfatator_A atlanticus_A:0.000357662,(A1_maxbin2_scaf2bin.001___d__Bacteria|p__Desulfobacterota|c__Thermodesulfobacteria|o__Thermodesulfobacteriales|f__Thermodesulfatatoraceae|g__Thermodesulfatator_A|s__Thermodesulfatator_A atlanticus_A:0.001194213,M10_maxbin2_scaf2bin.001___d__Bacteria|p__Desulfobacterota|c__Thermodesulfobacteria|o__Thermodesulfobacteriales|f__Thermodesulfatatoraceae|g__Thermodesulfatator_A|s__Thermodesulfatator_A atlanticus_A:0.001846827)0.765:0.000794663)0.791:0.000358331,134-614_maxbin2_scaf2bin.001___d__Bacteria|p__Desulfobacterota|c__Thermodesulfobacteria|o__Thermodesulfobacteriales|f__Thermodesulfatatoraceae|g__Thermodesulfatator_A|s__Thermodesulfatator_A atlanticus_A:0.000000006)0.000:0.000000006,T11_metabat2_scaf2bin.157___d__Bacteria|p__Desulfobacterota|c__Thermodesulfobacteria|o__Thermodesulfobacteriales|f__Thermodesulfatatoraceae|g__Thermodesulfatator_A|s__Thermodesulfatator_A atlanticus_A:0.001308078)0.000:0.000000006)0.837:0.000000006,M17_metabat1_scaf2bin.053___d__Bacteria|p__Desulfobacterota|c__Thermodesulfobacteria|o__Thermodesulfobacteriales|f__Thermodesulfatatoraceae|g__Thermodesulfatator_A|s__Thermodesulfatator_A atlanticus_A:0.000722405)0.942:0.006259795)0.946:0.003009670)1.000:0.088504302,(356-284_metabat2_scaf2bin.062___d__Bacteria|p__Desulfobacterota|c__Thermodesulfobacteria|o__Thermodesulfobacteriales|f__Thermodesulfatatoraceae|g__Thermodesulfatator_A|s__:0.054727725,(356-284_metabat2_scaf2bin.037___d__Bacteria|p__Desulfobacterota|c__Thermodesulfobacteria|o__Thermodesulfobacteriales|f__Thermodesulfatatoraceae|g__Thermodesulfatator_A|s__:0.053349219,PIR-30_maxbin2_scaf2bin.164___d__Bacteria|p__Desulfobacterota|c__Thermodesulfobacteria|o__Thermodesulfobacteriales|f__Thermodesulfatatoraceae|g__Thermodesulfatator_A|s__Thermodesulfatator_A sp013153725:0.048243320)1.000:0.017261403)1.000:0.030692657)0.962:0.023619456)1.000:0.043951122,(PIR-30_metabat1_scaf2bin.046___d__Bacteria|p__Desulfobacterota|c__Thermodesulfobacteria|o__Thermodesulfobacteriales|f__Thermodesulfatatoraceae|g__JAADCO01|s__JAADCO01 sp013154385:0.079358836,(M10_metabat2_scaf2bin.104___d__Bacteria|p__Desulfobacterota|c__Thermodesulfobacteria|o__Thermodesulfobacteriales|f__Thermodesulfatatoraceae|g__JAADCO01|s__:0.003841238,(134-614_metabat2_scaf2bin.064___d__Bacteria|p__Desulfobacterota|c__Thermodesulfobacteria|o__Thermodesulfobacteriales|f__Thermodesulfatatoraceae|g__JAADCO01|s__:0.001240902,(T2_metabat2_scaf2bin.123___d__Bacteria|p__Desulfobacterota|c__Thermodesulfobacteria|o__Thermodesulfobacteriales|f__Thermodesulfatatoraceae|g__JAADCO01|s__:0.001281712,(A3_metabat2_scaf2bin.029___d__Bacteria|p__Desulfobacterota|c__Thermodesulfobacteria|o__Thermodesulfobacteriales|f__Thermodesulfatatoraceae|g__|s__:0.001800966,T11_metabat2_scaf2bin.275___d__Bacteria|p__Desulfobacterota|c__Thermodesulfobacteria|o__Thermodesulfobacteriales|f__Thermodesulfatatoraceae|g__JAADCO01|s__:0.000000006)0.774:0.000593645)0.680:0.000304436)0.791:0.000783476)1.000:0.104471756)1.000:0.030633577)1.000:0.037718066)1.000:0.084206888,((T2_maxbin2_scaf2bin.302___d__Bacteria|p__Desulfobacterota|c__Thermodesulfobacteria|o__Thermodesulfobacteriales|f__Thermodesulfobacteriaceae|g__Thermosulfurimonas|s__:0.118911861,((M10_maxbin2_scaf2bin.017___d__Bacteria|p__Desulfobacterota|c__Thermodesulfobacteria|o__Thermodesulfobacteriales|f__Thermodesulfobacteriaceae|g__Thermosulfurimonas_A|s__Thermosulfurimonas_A dismutans_A:0.023319522,(S140_maxbin2_scaf2bin.032___d__Bacteria|p__Desulfobacterota|c__Thermodesulfobacteria|o__Thermodesulfobacteriales|f__Thermodesulfobacteriaceae|g__Thermosulfurimonas_A|s__:0.000472944,(((S141_maxbin2_scaf2bin.029___d__Bacteria|p__Desulfobacterota|c__Thermodesulfobacteria|o__Thermodesulfobacteriales|f__Thermodesulfobacteriaceae|g__Thermosulfurimonas_A|s__:0.001109765,S012_maxbin2_scaf2bin.017___d__Bacteria|p__Desulfobacterota|c__Thermodesulfobacteria|o__Thermodesulfobacteriales|f__Thermodesulfobacteriaceae|g__Thermosulfurimonas_A|s__:0.000000006)0.854:0.003227930,S146_maxbin2_scaf2bin.075___d__Bacteria|p__Desulfobacterota|c__Thermodesulfobacteria|o__Thermodesulfobacteriales|f__Thermodesulfobacteriaceae|g__Thermosulfurimonas_A|s__:0.000944859)0.986:0.002374164,S143_maxbin2_scaf2bin.350___d__Bacteria|p__Desulfobacterota|c__Thermodesulfobacteria|o__Thermodesulfobacteriales|f__Thermodesulfobacteriaceae|g__Thermosulfurimonas_A|s__:0.000000005)0.875:0.000789728)1.000:0.011430609)1.000:0.072307837,(S012_metabat2_scaf2bin.059___d__Bacteria|p__Desulfobacterota|c__Thermodesulfobacteria|o__Thermodesulfobacteriales|f__Thermodesulfobacteriaceae|g__Thermosulfurimonas_A|s__:0.025310536,(T10_metabat2_scaf2bin.195___d__Bacteria|p__Desulfobacterota|c__Thermodesulfobacteria|o__Thermodesulfobacteriales|f__Thermodesulfobacteriaceae|g__Thermosulfurimonas_A|s__:0.002461858,T2_maxbin2_scaf2bin.181___d__Bacteria|p__Desulfobacterota|c__Thermodesulfobacteria|o__Thermodesulfobacteriales|f__Thermodesulfobacteriaceae|g__Thermosulfurimonas_A|s__:0.002316996)1.000:0.030782073)1.000:0.048205595)1.000:0.058236098)1.000:0.085949851,((4559-240_metabat2_scaf2bin.056___d__Bacteria|p__Desulfobacterota|c__Thermodesulfobacteria|o__Thermodesulfobacteriales|f__Thermodesulfobacteriaceae|g__|s__:0.002551681,4571-419_metabat1_scaf2bin.019___d__Bacteria|p__Desulfobacterota|c__Thermodesulfobacteria|o__Thermodesulfobacteriales|f__Thermodesulfobacteriaceae|g__|s__:0.001850745)1.000:0.135913763,(4559-240_metabat2_scaf2bin.116___d__Bacteria|p__Desulfobacterota|c__Thermodesulfobacteria|o__Thermodesulfobacteriales|f__Thermodesulfobacteriaceae|g__Thermodesulfobacterium|s__Thermodesulfobacterium hydrogeniphilum:0.111356184,(4281-140_metabat1_scaf2bin.050___d__Bacteria|p__Desulfobacterota|c__Thermodesulfobacteria|o__Thermodesulfobacteriales|f__Thermodesulfobacteriaceae|g__Thermodesulfobacterium|s__:0.118722104,PIR-30_metabat1_scaf2bin.082___d__Bacteria|p__Desulfobacterota|c__Thermodesulfobacteria|o__Thermodesulfobacteriales|f__Thermodesulfobacteriaceae|g__Thermodesulfobacterium|s__Thermodesulfobacterium sp013153525:0.110611823)1.000:0.047102572)1.000:0.077713271)1.000:0.259985365)1.000:0.088335603)1.000:0.114708043)1.000:0.114534908)1.000:0.078577348)0.997:0.036761123)1.000:0.064723260,((((356-284_metabat2_scaf2bin.022___d__Bacteria|p__DQWO01|c__DQWO01|o__|f__|g__|s__:0.085092414,(A3_metabat1_scaf2bin.012___d__Bacteria|p__DQWO01|c__DQWO01|o__|f__|g__|s__:0.031085582,(A1_metabat2_scaf2bin.299___d__Bacteria|p__DQWO01|c__DQWO01|o__|f__|g__|s__:0.001115347,T2_metabat2_scaf2bin.269___d__Bacteria|p__DQWO01|c__|o__|f__|g__|s__:0.003089336)1.000:0.035859352)1.000:0.034117732)1.000:0.040892146,(S145_metabat2_scaf2bin.044___d__Bacteria|p__DQWO01|c__DQWO01|o__|f__|g__|s__:0.087734524,(S014_metabat2_scaf2bin.059___d__Bacteria|p__DQWO01|c__DQWO01|o__|f__|g__|s__:0.094370116,S016_metabat2_scaf2bin.180___d__Bacteria|p__DQWO01|c__DQWO01|o__|f__|g__|s__:0.120803126)0.769:0.024177144)1.000:0.039898221)1.000:0.363562484,(GB_GCA_011042595.1___d__Bacteria|p__DQWO01|c__DQWO01|o__DQWO01|f__DQWO01|g__DQWO01|s__DQWO01___sp011042595:0.219854134,(GB_GCA_013153415.1___d__Bacteria|p__DQWO01|c__DQWO01|o__DQWO01|f__JAADEO01|g__JAADEO01|s__JAADEO01___sp013153415:0.095302654,(GB_GCA_011049115.1___d__Bacteria|p__DQWO01|c__DQWO01|o__DQWO01|f__JAADEO01|g__JAADEO01|s__JAADEO01___sp011049115:0.151940947,S015_maxbin2_scaf2bin.103___d__Bacteria|p__DQWO01|c__DQWO01|o__DQWO01|f__JAADEO01|g__JAADEO01|s__:0.118359913)0.709:0.029882377)1.000:0.177236722)1.000:0.258584291)1.000:0.058877521,((S014_metabat1_scaf2bin.003___d__Bacteria|p__Desulfobacterota|c__Desulfomonilia|o__UBA1062|f__UBA1062|g__B14-G9|s__:0.000272554,S016_metabat2_scaf2bin.008___d__Bacteria|p__Desulfobacterota|c__Desulfomonilia|o__UBA1062|f__UBA1062|g__B14-G9|s__:0.000462889)1.000:0.563431933,((GB_GCA_002067405.1___d__Bacteria|p__Desulfobacterota_G|c__Syntrophorhabdia|o__Syntrophorhabdales|f__WCHB1-27|g__BOG-1155|s__BOG-1155___sp002067405:0.211975376,((GB_GCA_002067165.1___d__Bacteria|p__Desulfobacterota_G|c__Syntrophorhabdia|o__Syntrophorhabdales|f__Syntrophorhabdaceae|g__Syntrophorhabdus|s__Syntrophorhabdus___sp002067165:0.099443770,GB_GCA_002067585.1___d__Bacteria|p__Desulfobacterota_G|c__Syntrophorhabdia|o__Syntrophorhabdales|f__Syntrophorhabdaceae|g__Syntrophorhabdus|s__Syntrophorhabdus___sp002067585:0.125998925)1.000:0.077248001,(GB_GCA_002071245.1___d__Bacteria|p__Desulfobacterota_G|c__Syntrophorhabdia|o__Syntrophorhabdales|f__Syntrophorhabdaceae|g__MWEV01|s__MWEV01___sp002071245:0.207588674,((GB_GCA_002478225.1___d__Bacteria|p__Desulfobacterota_G|c__Syntrophorhabdia|o__Syntrophorhabdales|f__Syntrophorhabdaceae|g__UBA5609|s__UBA5609___sp002478225:0.048072597,(GB_GCA_002418945.1___d__Bacteria|p__Desulfobacterota_G|c__Syntrophorhabdia|o__Syntrophorhabdales|f__Syntrophorhabdaceae|g__UBA5609|s__UBA5609___sp002418945:0.047024314,GB_GCA_002428485.1___d__Bacteria|p__Desulfobacterota_G|c__Syntrophorhabdia|o__Syntrophorhabdales|f__Syntrophorhabdaceae|g__UBA5609|s__UBA5609___sp002428485:0.032247799)0.999:0.024409718)1.000:0.111964239,(GB_GCA_013824645.1___d__Bacteria|p__Desulfobacterota_G|c__Syntrophorhabdia|o__Syntrophorhabdales|f__Syntrophorhabdaceae|g__PNOF01|s__PNOF01___sp013824645:0.143726572,((GB_GCA_002412715.1___d__Bacteria|p__Desulfobacterota_G|c__Syntrophorhabdia|o__Syntrophorhabdales|f__Syntrophorhabdaceae|g__Delta-02|s__Delta-02___sp002412715:0.006768722,(GB_GCA_002418985.1___d__Bacteria|p__Desulfobacterota_G|c__Syntrophorhabdia|o__Syntrophorhabdales|f__Syntrophorhabdaceae|g__Delta-02|s__Delta-02___sp002418985:0.009061064,GB_GCA_003506795.1___d__Bacteria|p__Desulfobacterota_G|c__Syntrophorhabdia|o__Syntrophorhabdales|f__Syntrophorhabdaceae|g__Delta-02|s__Delta-02___sp003506795:0.005861842)0.356:0.002930986)1.000:0.048490530,(GB_GCA_001603955.1___d__Bacteria|p__Desulfobacterota_G|c__Syntrophorhabdia|o__Syntrophorhabdales|f__Syntrophorhabdaceae|g__Delta-02|s__Delta-02___sp001603955:0.019819040,(GB_GCA_002067235.1___d__Bacteria|p__Desulfobacterota_G|c__Syntrophorhabdia|o__Syntrophorhabdales|f__Syntrophorhabdaceae|g__Delta-02|s__Delta-02___sp002067235:0.019983655,(GB_GCA_002067555.1___d__Bacteria|p__Desulfobacterota_G|c__Syntrophorhabdia|o__Syntrophorhabdales|f__Syntrophorhabdaceae|g__Delta-02|s__Delta-02___sp002067555:0.025009487,GB_GCA_012719415.1___d__Bacteria|p__Desulfobacterota_G|c__Syntrophorhabdia|o__Syntrophorhabdales|f__Syntrophorhabdaceae|g__Delta-02|s__Delta-02___sp012719415:0.014009337)1.000:0.018247628)0.857:0.005798165)1.000:0.038700778)1.000:0.133407148)1.000:0.047774098)1.000:0.047693848)0.290:0.024345720)1.000:0.080396624)1.000:0.349134539,(GB_GCA_011047235.1___d__Bacteria|p__SpSt-318|c__SpSt-318|o__SpSt-318|f__SpSt-318|g__SpSt-318|s__SpSt-318___sp011047235:0.498518623,(((A1_metabat2_scaf2bin.071_VB___d__Bacteria|p__SpSt-318|c__|o__|f__|g__|s__:0.008286258,T10_metabat2_scaf2bin.225___d__Bacteria|p__SpSt-318|c__|o__|f__|g__|s__:0.012908053)1.000:0.106018060,(M10_metabat2_scaf2bin.145___d__Bacteria|p__SpSt-318|c__|o__|f__|g__|s__:0.074561594,(A1_metabat2_scaf2bin.180___d__Bacteria|p__|c__|o__|f__|g__|s__:0.001429057,(T10_maxbin2_scaf2bin.187___d__Bacteria|p__SpSt-318|c__|o__|f__|g__|s__:0.000279388,T11_metabat2_scaf2bin.060___d__Bacteria|p__Desulfobacterota_G|c__|o__|f__|g__|s__:0.001371194)0.801:0.000713779)1.000:0.065057290)1.000:0.052728465)1.000:0.127204377,((T11_metabat2_scaf2bin.169___d__Bacteria|p__Desulfobacterota_G|c__|o__|f__|g__|s__:0.000000006,T2_metabat2_scaf2bin.340___d__Bacteria|p__|c__|o__|f__|g__|s__:0.002682078)1.000:0.164689547,(T11_metabat2_scaf2bin.109___d__Bacteria|p__Desulfobacterota_G|c__|o__|f__|g__|s__:0.159438789,((T10_metabat2_scaf2bin.205___d__Bacteria|p__SZUA-79|c__|o__|f__|g__|s__:0.000000006,T2_metabat2_scaf2bin.052___d__Bacteria|p__Desulfobacterota_G|c__|o__|f__|g__|s__:0.000790644)0.743:0.000231242,(T11_metabat2_scaf2bin.271___d__Bacteria|p__Desulfobacterota_G|c__|o__|f__|g__|s__:0.000648851,A1_metabat1_scaf2bin.023___d__Bacteria|p__SZUA-79|c__|o__|f__|g__|s__:0.002050281)0.710:0.000319082)1.000:0.140733333)0.373:0.033297685)1.000:0.122684797)1.000:0.259056004)0.924:0.061807852)0.642:0.044514623)0.928:0.037726340)0.997:0.032117353)0.994:0.028545618,((((GB_GCA_011370045.1___d__Bacteria|p__DSWW01|c__DSWW01|o__DSWW01|f__DSWW01|g__DSWW01|s__DSWW01___sp011370045:0.205000931,S015_metabat2_scaf2bin.030___d__Bacteria|p__DSWW01|c__DSWW01|o__DSWW01|f__DSWW01|g__|s__:0.248916510)1.000:0.268759200,(GB_GCA_001797815.1___d__Bacteria|p__RBG-13-61-14|c__RBG-13-61-14|o__RBG-13-61-14|f__RBG-13-61-14|g__RBG-13-61-14|s__RBG-13-61-14___sp001797815:0.302563513,(GB_GCA_011388515.1___d__Bacteria|p__RBG-13-61-14|c__RBG-13-61-14|o__RBG-13-61-14|f__DRUE01|g__DRUE01|s__DRUE01___sp011388515:0.192679489,(GB_GCA_011337885.1___d__Bacteria|p__RBG-13-61-14|c__RBG-13-61-14|o__RBG-13-61-14|f__DRUE01|g__DTOP01|s__DTOP01___sp011337885:0.127138148,(GB_GCA_903897985.1___d__Bacteria|p__RBG-13-61-14|c__RBG-13-61-14|o__RBG-13-61-14|f__DRUE01|g__CAIYYW01|s__CAIYYW01___sp903897985:0.157324870,GB_GCA_903930515.1___d__Bacteria|p__RBG-13-61-14|c__RBG-13-61-14|o__RBG-13-61-14|f__DRUE01|g__CAIYYW01|s__CAIYYW01___sp903930515:0.135155980)0.997:0.038636662)1.000:0.099019640)1.000:0.220626534)1.000:0.194623183)1.000:0.067178635,((((GB_GCA_001798075.1___d__Bacteria|p__UBA10199|c__UBA10199|o__SPLOWO2-01-44-7|f__SPLOWO2-01-44-7|g__SPLOWO2-01-44-7|s__SPLOWO2-01-44-7___sp001798075:0.363842802,(GB_GCA_012513515.1___d__Bacteria|p__UBA10199|c__UBA10199|o__2-02-FULL-44-16|f__JAAZCA01|g__JAAZCA01|s__JAAZCA01___sp012513515:0.311553976,(GB_GCA_001798185.1___d__Bacteria|p__UBA10199|c__UBA10199|o__2-02-FULL-44-16|f__2-02-FULL-44-16|g__2-02-FULL-44-16|s__2-02-FULL-44-16___sp001798185:0.277411167,GB_GCA_002796345.1___d__Bacteria|p__UBA10199|c__UBA10199|o__2-02-FULL-44-16|f__2-02-FULL-44-16|g__1-14-0-20-42-23|s__1-14-0-20-42-23___sp002796345:0.326533695)1.000:0.093987061)1.000:0.080014402)0.999:0.058734410,((GB_GCA_002796325.1___d__Bacteria|p__UBA10199|c__UBA10199|o__GCA-002796325|f__1-14-0-20-47-16|g__1-14-0-20-47-16|s__1-14-0-20-47-16___sp002796325:0.411365812,(GB_GCA_002796305.1___d__Bacteria|p__UBA10199|c__UBA10199|o__GCA-002796325|f__1-14-0-20-49-13|g__1-14-0-20-49-13|s__1-14-0-20-49-13___sp002796305:0.185954244,GB_GCA_903868375.1___d__Bacteria|p__UBA10199|c__UBA10199|o__GCA-002796325|f__1-14-0-20-49-13|g__CAIPVD01|s__CAIPVD01___sp903868375:0.174336257)1.000:0.176498125)0.917:0.047926365,GB_GCA_011358755.1___d__Bacteria|p__UBA10199|c__UBA10199|o__DTNB01|f__DTNB01|g__DTNB01|s__DTNB01___sp011358755:0.466847139)0.889:0.040666348)1.000:0.087399598,(GB_GCA_001798715.1___d__Bacteria|p__UBA10199|c__UBA10199|o__2-02-FULL-50-16|f__2-02-FULL-50-16|g__2-02-FULL-50-16|s__2-02-FULL-50-16___sp001798715:0.458682071,(GB_GCA_011331325.1___d__Bacteria|p__UBA10199|c__UBA10199|o__DSSB01|f__DSSB01|g__DSSB01|s__DSSB01___sp011331325:0.377199380,(GB_GCA_005240075.1___d__Bacteria|p__UBA10199|c__UBA10199|o__UBA10199|f__SBBF01|g__SBBF01|s__SBBF01___sp005240075:0.293171580,(GB_GCA_001797365.1___d__Bacteria|p__UBA10199|c__UBA10199|o__UBA10199|f__UBA10199|g__UBA10199|s__UBA10199___sp001797365:0.270247821,GB_GCA_001798135.1___d__Bacteria|p__UBA10199|c__UBA10199|o__UBA10199|f__2-12-FULL-40-28|g__2-12-FULL-40-28|s__2-12-FULL-40-28___sp001798135:0.310549155)0.792:0.055546874)1.000:0.163767047)0.954:0.054003384)0.674:0.044059281)1.000:0.120151211,(GB_GCA_903881505.1___d__Bacteria|p__Desulfobacterota|c__SM23-61|o__WTBG01|f__CAIRTM01|g__CAIRTM01|s__CAIRTM01___sp903881505:0.484554660,(GB_GCA_003170555.1___d__Bacteria|p__FEN-1099|c__FEN-1099|o__FEN-1099|f__FEN-1099|g__FEN-1099|s__FEN-1099___sp003170555:0.212369216,GB_GCA_012517325.1___d__Bacteria|p__FEN-1099|c__FEN-1099|o__FEN-1099|f__FEN-1099|g__JAAYVF01|s__JAAYVF01___sp012517325:0.214210587)1.000:0.349008132)0.992:0.078624722)0.244:0.027086294)0.951:0.023825012,(((S009_maxbin2_scaf2bin.018___d__Bacteria|p__Desulfobacterota|c__SM23-61|o__|f__|g__|s__:0.399410921,(((S146_maxbin2_scaf2bin.066___d__Bacteria|p__Desulfobacterota_F|c__GWC2-55-46|o__|f__|g__|s__:0.133371586,(S140_maxbin2_scaf2bin.224___d__Bacteria|p__Desulfobacterota_F|c__GWC2-55-46|o__|f__|g__|s__:0.001925117,S146_maxbin2_scaf2bin.045___d__Bacteria|p__Desulfobacterota_F|c__GWC2-55-46|o__|f__|g__|s__:0.001879797)1.000:0.096615547)1.000:0.111063530,(V2_maxbin2_scaf2bin.043___d__Bacteria|p__Desulfobacterota_F|c__GWC2-55-46|o__|f__|g__|s__:0.182155137,V2_metabat1_scaf2bin.005___d__Bacteria|p__Desulfobacterota_F|c__GWC2-55-46|o__|f__|g__|s__:0.253928056)0.998:0.056812850)1.000:0.146041003,(S146_metabat1_scaf2bin.061___d__Bacteria|p__Desulfobacterota_F|c__GWC2-55-46|o__GWC2-55-46|f__|g__|s__:0.302044172,(GB_GCA_001795535.1___d__Bacteria|p__Desulfobacterota_F|c__GWC2-55-46|o__GWC2-55-46|f__GWC2-55-46|g__GWA2-54-12|s__GWA2-54-12___sp001795535:0.293137490,((S146_maxbin2_scaf2bin.109___d__Bacteria|p__Desulfobacterota_F|c__GWC2-55-46|o__GWC2-55-46|f__DRME01|g__|s__:0.187595410,S146_metabat2_scaf2bin.208___d__Bacteria|p__Desulfobacterota_F|c__GWC2-55-46|o__GWC2-55-46|f__|g__|s__:0.170019020)1.000:0.066525318,((128-326_metabat1_scaf2bin.035___d__Bacteria|p__Desulfobacterota_F|c__GWC2-55-46|o__GWC2-55-46|f__DRQE01|g__|s__:0.002206293,(S141_metabat1_scaf2bin.089___d__Bacteria|p__Desulfobacterota_F|c__GWC2-55-46|o__GWC2-55-46|f__DRQE01|g__|s__:0.000293895,(S140_metabat2_scaf2bin.240___d__Bacteria|p__Desulfobacterota_F|c__GWC2-55-46|o__GWC2-55-46|f__DRQE01|g__|s__:0.007052328,(S139_metabat2_scaf2bin.008___d__Bacteria|p__Desulfobacterota_F|c__GWC2-55-46|o__GWC2-55-46|f__DRQE01|g__|s__:0.002825168,S146_metabat2_scaf2bin.159___d__Bacteria|p__Desulfobacterota_F|c__GWC2-55-46|o__GWC2-55-46|f__DRQE01|g__|s__:0.000000006)0.025:0.001367554)0.927:0.001333394)0.782:0.001131011)1.000:0.176800971,(S146_metabat1_scaf2bin.085___d__Bacteria|p__Desulfobacterota_F|c__GWC2-55-46|o__GWC2-55-46|f__DRQE01|g__DRQE01|s__:0.064912896,((S140_maxbin2_scaf2bin.073___d__Bacteria|p__Desulfobacterota_F|c__GWC2-55-46|o__GWC2-55-46|f__DRQE01|g__DRQE01|s__:0.002501172,S146_metabat1_scaf2bin.075___d__Bacteria|p__Desulfobacterota_F|c__GWC2-55-46|o__GWC2-55-46|f__DRQE01|g__DRQE01|s__:0.000820879)1.000:0.089268235,(S144_metabat2_scaf2bin.020___d__Bacteria|p__Desulfobacterota_F|c__GWC2-55-46|o__GWC2-55-46|f__DRQE01|g__DRQE01|s__DRQE01 sp011371515:0.000000006,(((S141_metabat2_scaf2bin.152___d__Bacteria|p__Desulfobacterota_F|c__GWC2-55-46|o__GWC2-55-46|f__DRQE01|g__DRQE01|s__DRQE01 sp011371515:0.000830153,S140_maxbin2_scaf2bin.043___d__Bacteria|p__Desulfobacterota_F|c__GWC2-55-46|o__GWC2-55-46|f__DRQE01|g__DRQE01|s__DRQE01 sp011371515:0.006117374)0.779:0.000702823,S146_metabat2_scaf2bin.127___d__Bacteria|p__Desulfobacterota_F|c__GWC2-55-46|o__GWC2-55-46|f__DRQE01|g__DRQE01|s__DRQE01 sp011371515:0.000000006)0.892:0.000625938,S139_maxbin2_scaf2bin.071___d__Bacteria|p__Desulfobacterota_F|c__GWC2-55-46|o__GWC2-55-46|f__DRQE01|g__DRQE01|s__DRQE01 sp011371515:0.007457985)0.720:0.000249362)1.000:0.052280801)0.109:0.021842886)1.000:0.201642463)1.000:0.058617768)0.345:0.024351771)1.000:0.057124393)1.000:0.084519179)1.000:0.067589073)0.967:0.036379870,(((128-326_metabat2_scaf2bin.021___d__Bacteria|p__Desulfobacterota_F|c__|o__|f__|g__|s__:0.246710689,(S139_metabat1_scaf2bin.126___d__Bacteria|p__Desulfobacterota_F|c__|o__|f__|g__|s__:0.000743503,S146_maxbin2_scaf2bin.210___d__Bacteria|p__Desulfobacterota_F|c__|o__|f__|g__|s__:0.044793237)1.000:0.143241167)1.000:0.206119971,(((RS_GCF_000020385.1___d__Bacteria|p__Desulfobacterota_F|c__Desulfuromonadia|o__Geobacterales|f__Pseudopelobacteraceae|g__Trichlorobacter|s__Trichlorobacter___lovleyi:0.163178513,(GB_GCA_003151775.1___d__Bacteria|p__Desulfobacterota_F|c__Desulfuromonadia|o__Geobacterales|f__Pseudopelobacteraceae|g__Pseudopelobacter|s__Pseudopelobacter___sp003151775:0.100912725,GB_GCA_013349405.1___d__Bacteria|p__Desulfobacterota_F|c__Desulfuromonadia|o__Geobacterales|f__Pseudopelobacteraceae|g__Pseudopelobacter|s__Pseudopelobacter___sp013349405:0.122961087)1.000:0.060143252)1.000:0.078328682,((GB_GCA_903902855.1___d__Bacteria|p__Desulfobacterota_F|c__Desulfuromonadia|o__Geobacterales|f__CAIOGM01|g__CAIOGM01|s__CAIOGM01___sp903902855:0.197944788,(GB_GCA_012026855.1___d__Bacteria|p__Desulfobacterota_F|c__Desulfuromonadia|o__Geobacterales|f__Geobacteraceae|g__VEOV01|s__VEOV01___sp012026855:0.173729809,RS_GCF_000813145.1___d__Bacteria|p__Desulfobacterota_F|c__Desulfuromonadia|o__Geobacterales|f__Geobacteraceae|g__OR-1|s__OR-1___sp000813145:0.152317924)0.973:0.031848937)0.197:0.016596660,((GB_GCA_011046855.1___d__Bacteria|p__Desulfobacterota_F|c__Desulfuromonadia|o__Geobacterales|f__Geobacteraceae|g__Geobacter|s__Geobacter___metallireducens_A:0.063594805,RS_GCF_001628815.1___d__Bacteria|p__Desulfobacterota_F|c__Desulfuromonadia|o__Geobacterales|f__Geobacteraceae|g__Geobacter|s__Geobacter___anodireducens:0.074057307)1.000:0.073071128,RS_GCF_003053505.1___d__Bacteria|p__Desulfobacterota_F|c__Desulfuromonadia|o__Geobacterales|f__Geobacteraceae|g__QAXR01|s__QAXR01___sp003053505:0.193852728)0.992:0.028359066)0.984:0.033367851)1.000:0.139052492,(GB_GCA_012729375.1___d__Bacteria|p__Desulfobacterota_F|c__Desulfuromonadia|o__Desulfuromonadales|f__JAAYDE01|g__JAAYDE01|s__JAAYDE01___sp012729375:0.299420944,(((RS_GCF_900111775.1___d__Bacteria|p__Desulfobacterota_F|c__Desulfuromonadia|o__Desulfuromonadales|f__Trichloromonadaceae|g__Trichloromonas|s__Trichloromonas___acetexigens:0.163009081,(4559-240_maxbin2_scaf2bin.118___d__Bacteria|p__Desulfobacterota_F|c__Desulfuromonadia|o__Desulfuromonadales|f__Desulfuromonadaceae|g__|s__:0.141375874,RS_GCF_000167355.1___d__Bacteria|p__Desulfobacterota_F|c__Desulfuromonadia|o__Desulfuromonadales|f__Desulfuromonadaceae|g__Desulfuromonas|s__Desulfuromonas___acetoxidans:0.118269920)1.000:0.124117246)0.972:0.025306841,((4559-240_metabat1_scaf2bin.020___d__Bacteria|p__Desulfobacterota_F|c__Desulfuromonadia|o__Desulfuromonadales|f__Geopsychrobacteraceae|g__Desulfuromusa|s__:0.062367765,(355-202_metabat2_scaf2bin.035___d__Bacteria|p__Desulfobacterota_F|c__Desulfuromonadia|o__Desulfuromonadales|f__Geopsychrobacteraceae|g__Desulfuromusa|s__:0.065718766,S015_maxbin2_scaf2bin.018___d__Bacteria|p__Desulfobacterota_F|c__Desulfuromonadia|o__Desulfuromonadales|f__Geopsychrobacteraceae|g__Desulfuromusa|s__:0.188641642)0.057:0.017991415)1.000:0.190714334,GB_GCA_002869605.1___d__Bacteria|p__Desulfobacterota_F|c__Desulfuromonadia|o__Desulfuromonadales|f__SZUA-401|g__SZUA-401|s__SZUA-401___sp002869605:0.203616817)0.956:0.034872354)0.982:0.026897791,(RS_GCF_002898515.1___d__Bacteria|p__Desulfobacterota_F|c__Desulfuromonadia|o__Desulfuromonadales|f__Geothermobacteraceae|g__PPFX01|s__PPFX01___sp002898515:0.187543582,4281-140_metabat2_scaf2bin.052___d__Bacteria|p__Desulfobacterota_F|c__Desulfuromonadia|o__Desulfuromonadales|f__BM103|g__M0040|s__:0.218133766)0.892:0.033356886)1.000:0.047043531)1.000:0.088190898)1.000:0.099121725)0.999:0.042655213,((354-166_metabat1_scaf2bin.069___d__Bacteria|p__Desulfobacterota_C|c__Deferrisomatia|o__Deferrisomatales|f__Deferrisomataceae|g__|s__:0.117345146,(GB_GCA_013152215.1___d__Bacteria|p__Desulfobacterota_C|c__Deferrisomatia|o__Deferrisomatales|f__Deferrisomataceae|g__Deferrisoma|s__Deferrisoma___sp013152215:0.003606825,(128-326_maxbin2_scaf2bin.054___d__Bacteria|p__Desulfobacterota_C|c__Deferrisomatia|o__Deferrisomatales|f__Deferrisomataceae|g__Deferrisoma|s__:0.023600562,(RS_GCF_000526155.1___d__Bacteria|p__Desulfobacterota_C|c__Deferrisomatia|o__Deferrisomatales|f__Deferrisomataceae|g__Deferrisoma|s__Deferrisoma___camini:0.000974251,S139_metabat1_scaf2bin.080___d__Bacteria|p__Desulfobacterota_C|c__Deferrisomatia|o__Deferrisomatales|f__Deferrisomataceae|g__Deferrisoma|s__Deferrisoma camini:0.003370718)0.994:0.005684072)0.118:0.006902330)1.000:0.106811300)1.000:0.125513534,((GB_GCA_002869005.1___d__Bacteria|p__Desulfobacterota_C|c__Deferrisomatia|o__Deferrisomatales|f__BM512|g__BM512|s__BM512___sp002869005:0.029043842,GB_GCA_002869015.1___d__Bacteria|p__Desulfobacterota_C|c__Deferrisomatia|o__Deferrisomatales|f__BM512|g__BM512|s__BM512___sp002869015:0.028624980)1.000:0.146686595,(GB_GCA_004322275.1___d__Bacteria|p__Desulfobacterota_C|c__Deferrisomatia|o__Deferrisomatales|f__BM512|g__SCTA01|s__SCTA01___sp004322275:0.110281144,GB_GCA_009724975.1___d__Bacteria|p__Desulfobacterota_C|c__Deferrisomatia|o__Deferrisomatales|f__BM512|g__SCTA01|s__SCTA01___sp009724975:0.137116241)1.000:0.090460348)1.000:0.137314417)1.000:0.280873985)0.876:0.028450684)0.489:0.022375440,((GB_GCA_003229755.1___d__Bacteria|p__BMS3Abin14|c__BMS3Abin14|o__BMS3Abin14|f__BMS3Abin14|g__SZUA-178|s__SZUA-178___sp003229755:0.181504612,(GB_GCA_003228585.1___d__Bacteria|p__BMS3Abin14|c__BMS3Abin14|o__BMS3Abin14|f__BMS3Abin14|g__SZUA-204|s__SZUA-204___sp003228585:0.161010151,(GB_GCA_002897695.1___d__Bacteria|p__BMS3Abin14|c__BMS3Abin14|o__BMS3Abin14|f__BMS3Abin14|g__BMS3ABIN14|s__BMS3ABIN14___sp002897695:0.058632552,GB_GCA_013151915.1___d__Bacteria|p__BMS3Abin14|c__BMS3Abin14|o__BMS3Abin14|f__BMS3Abin14|g__BMS3ABIN14|s__BMS3ABIN14___sp013151915:0.043061200)1.000:0.130373919)0.984:0.063253391)1.000:0.346644850,((((GB_GCA_001797445.1___d__Bacteria|p__Desulfobacterota_E|c__MBNT15|o__MBNT15|f__MBNT15|g__CG2-30-66-27|s__CG2-30-66-27___sp001797445:0.045799154,(GB_GCA_001873935.1___d__Bacteria|p__Desulfobacterota_E|c__MBNT15|o__MBNT15|f__MBNT15|g__CG2-30-66-27|s__CG2-30-66-27___sp001873935:0.038143548,((GB_GCA_002279275.1___d__Bacteria|p__Desulfobacterota_E|c__MBNT15|o__MBNT15|f__MBNT15|g__CG2-30-66-27|s__CG2-30-66-27___sp002279275:0.026036019,GB_GCA_007280195.1___d__Bacteria|p__Desulfobacterota_E|c__MBNT15|o__MBNT15|f__MBNT15|g__CG2-30-66-27|s__CG2-30-66-27___sp007280195:0.036503688)0.948:0.011230064,GB_GCA_011391555.1___d__Bacteria|p__Desulfobacterota_E|c__MBNT15|o__MBNT15|f__MBNT15|g__CG2-30-66-27|s__CG2-30-66-27___sp011391555:0.032961293)0.485:0.005016424)1.000:0.037059557)1.000:0.068590435,(GB_GCA_002327765.1___d__Bacteria|p__Desulfobacterota_E|c__MBNT15|o__MBNT15|f__MBNT15|g__UBA2219|s__UBA2219___sp002327765:0.067020348,GB_GCA_009783195.1___d__Bacteria|p__Desulfobacterota_E|c__MBNT15|o__MBNT15|f__MBNT15|g__UBA2219|s__UBA2219___sp009783195:0.115704683)1.000:0.051084170)1.000:0.078846502,((GB_GCA_001798885.1___d__Bacteria|p__Desulfobacterota_E|c__MBNT15|o__MBNT15|f__MBNT15|g__RBG-16-64-85|s__RBG-16-64-85___sp001798885:0.074067293,GB_GCA_003105225.1___d__Bacteria|p__Desulfobacterota_E|c__MBNT15|o__MBNT15|f__MBNT15|g__FEB-35|s__FEB-35___sp003105225:0.072006619)1.000:0.054164828,(GB_GCA_001797615.1___d__Bacteria|p__Desulfobacterota_E|c__MBNT15|o__MBNT15|f__MBNT15|g__GWC2-65-14|s__GWC2-65-14___sp001797615:0.131511357,(GB_GCA_001443455.1___d__Bacteria|p__Desulfobacterota_E|c__MBNT15|o__MBNT15|f__MBNT15|g__CSP1-8|s__CSP1-8___sp001443455:0.044335110,GB_GCA_003513855.1___d__Bacteria|p__Desulfobacterota_E|c__MBNT15|o__MBNT15|f__MBNT15|g__CSP1-8|s__CSP1-8___sp003513855:0.089551278)1.000:0.078859042)1.000:0.043154020)0.479:0.033540699)1.000:0.234125062,(GB_GCA_003696505.1___d__Bacteria|p__Desulfobacterota_E|c__MBNT15|o__J040|f__J040|g__J040|s__J040___sp003696505:0.175333646,GB_GCA_011773515.1___d__Bacteria|p__Desulfobacterota_E|c__MBNT15|o__J040|f__J040|g__WVXK01|s__WVXK01___sp011773515:0.253396864)1.000:0.171421117)1.000:0.174520875)1.000:0.062895077)0.621:0.018681652)0.341:0.021384143)0.978:0.022588990,(((GB_GCA_001873295.1___d__Bacteria|p__CG2-30-70-394|c__CG2-30-70-394|o__CG2-30-70-394|f__CG2-30-70-394|g__CG2-30-70-394|s__CG2-30-70-394___sp001873295:0.586452609,(GB_GCA_001873285.1___d__Bacteria|p__CG2-30-53-67|c__CG2-30-53-67|o__CG2-30-53-67|f__CG2-30-53-67|g__CG2-30-53-67|s__CG2-30-53-67___sp001873285:0.191504341,GB_GCA_013151235.1___d__Bacteria|p__CG2-30-53-67|c__CG2-30-53-67|o__CG2-30-53-67|f__CG2-30-53-67|g__JAADIO01|s__JAADIO01___sp013151235:0.169079553)1.000:0.225067682)1.000:0.097862617,(((GB_GCA_001805165.1___d__Bacteria|p__Nitrospirota|c__Nitrospiria|o__HDB-SIOI813|f__HDB-SIOI813|g__RBG-16-43-11|s__RBG-16-43-11___sp001805165:0.272893523,S009_maxbin2_scaf2bin.006___d__Bacteria|p__Nitrospirota|c__Nitrospiria|o__HDB-SIOI813|f__|g__|s__:0.235605152)1.000:0.165220116,(((M2_maxbin2_scaf2bin.152_VB___d__Bacteria|p__Nitrospirota|c__Nitrospiria|o__SBBL01|f__|g__|s__:0.187022762,M2_metabat2_scaf2bin.023___d__Bacteria|p__Nitrospirota|c__Nitrospiria|o__SBBL01|f__|g__|s__:0.250711841)1.000:0.281896266,(GB_GCA_002387725.1___d__Bacteria|p__Nitrospirota_A|c__Leptospirillia|o__Leptospirillales|f__Leptospirillaceae|g__UBA4572|s__UBA4572___sp002387725:0.289007494,(RS_GCF_000284315.1___d__Bacteria|p__Nitrospirota_A|c__Leptospirillia|o__Leptospirillales|f__Leptospirillaceae|g__Leptospirillum|s__Leptospirillum___ferrooxidans:0.261674409,(GB_GCA_011332985.1___d__Bacteria|p__Nitrospirota_A|c__Leptospirillia|o__Leptospirillales|f__Leptospirillaceae|g__Leptospirillum_A|s__Leptospirillum_A___ferriphilum_B:0.083298432,(RS_GCF_000299235.1___d__Bacteria|p__Nitrospirota_A|c__Leptospirillia|o__Leptospirillales|f__Leptospirillaceae|g__Leptospirillum_A|s__Leptospirillum_A___rubarum:0.015014618,RS_GCF_000755505.1___d__Bacteria|p__Nitrospirota_A|c__Leptospirillia|o__Leptospirillales|f__Leptospirillaceae|g__Leptospirillum_A|s__Leptospirillum_A___ferriphilum:0.013866347)1.000:0.083545852)1.000:0.141678417)1.000:0.107414631)1.000:0.384918404)0.994:0.066029563,(128-326_metabat2_scaf2bin.035___d__Bacteria|p__Nitrospirota|c__Nitrospiria|o__SBBL01|f__JAADHI01|g__JAADHI01|s__:0.427307261,((GB_GCA_005116795.1___d__Bacteria|p__Nitrospirota|c__Nitrospiria|o__Nitrospirales|f__Nitrospiraceae|g__RSF151|s__RSF151___sp005116795:0.217510951,(GB_GCA_002083555.1___d__Bacteria|p__Nitrospirota|c__Nitrospiria|o__Nitrospirales|f__Nitrospiraceae|g__Nitrospira_D|s__Nitrospira_D___sp002083555:0.114904069,(GB_GCA_005116815.1___d__Bacteria|p__Nitrospirota|c__Nitrospiria|o__Nitrospirales|f__Nitrospiraceae|g__Palsa-1315|s__Palsa-1315___sp005116815:0.038014307,(GB_GCA_002869885.2___d__Bacteria|p__Nitrospirota|c__Nitrospiria|o__Nitrospirales|f__Nitrospiraceae|g__Palsa-1315|s__Palsa-1315___sp002869885:0.034261870,GB_GCA_005116885.1___d__Bacteria|p__Nitrospirota|c__Nitrospiria|o__Nitrospirales|f__Nitrospiraceae|g__Palsa-1315|s__Palsa-1315___sp005116885:0.041432451)1.000:0.019671059)1.000:0.079673474)1.000:0.111533988)1.000:0.071128684,((GB_GCA_003523945.1___d__Bacteria|p__Nitrospirota|c__Nitrospiria|o__Nitrospirales|f__UBA8639|g__UBA8639|s__UBA8639___sp003523945:0.027433820,GB_GCA_902500695.1___d__Bacteria|p__Nitrospirota|c__Nitrospiria|o__Nitrospirales|f__UBA8639|g__UBA8639|s__UBA8639___sp902500695:0.043133209)1.000:0.240118986,(GB_GCA_011523385.1___d__Bacteria|p__Nitrospirota|c__Nitrospiria|o__Nitrospirales|f__UBA8639|g__Bin75|s__Bin75___sp011523385:0.165098286,(128-326_metabat2_scaf2bin.012___d__Bacteria|p__Nitrospirota|c__Nitrospiria|o__Nitrospirales|f__UBA8639|g__SPGG5|s__:0.004590428,S146_maxbin2_scaf2bin.254___d__Bacteria|p__Nitrospirota|c__Nitrospiria|o__Nitrospirales|f__UBA8639|g__SPGG5|s__:0.000587620)1.000:0.115936552)1.000:0.098770716)1.000:0.081288491)1.000:0.170117093)0.998:0.051949170)0.821:0.041904244)1.000:0.062221563,(((((((S146_metabat2_scaf2bin.135___d__Bacteria|p__Nitrospirota|c__Thermodesulfovibrionia|o__Thermodesulfovibrionales|f__JdFR-85|g__|s__:0.137930589,(128-326_maxbin2_scaf2bin.089___d__Bacteria|p__Nitrospirota|c__Thermodesulfovibrionia|o__Thermodesulfovibrionales|f__JdFR-85|g__BMS3Bbin07|s__BMS3Bbin07 sp011051565:0.003451288,(S146_maxbin2_scaf2bin.181___d__Bacteria|p__Nitrospirota|c__Thermodesulfovibrionia|o__Thermodesulfovibrionales|f__JdFR-85|g__BMS3Bbin07|s__BMS3Bbin07 sp011051565:0.000733592,S140_metabat2_scaf2bin.161___d__Bacteria|p__Nitrospirota|c__Thermodesulfovibrionia|o__Thermodesulfovibrionales|f__JdFR-85|g__BMS3Bbin07|s__BMS3Bbin07 sp011051565:0.007878965)0.847:0.001837856)1.000:0.129480708)1.000:0.058829144,(GB_GCA_002897935.1___d__Bacteria|p__Nitrospirota|c__Thermodesulfovibrionia|o__Thermodesulfovibrionales|f__JdFR-85|g__BMS3Abin08|s__BMS3Abin08___sp002897935:0.154839331,S139_metabat1_scaf2bin.093___d__Bacteria|p__Nitrospirota|c__Thermodesulfovibrionia|o__Thermodesulfovibrionales|f__JdFR-85|g__BMS3Abin08|s__:0.187576286)1.000:0.068781998)0.999:0.034965963,(S141_metabat2_scaf2bin.236___d__Bacteria|p__Nitrospirota|c__Thermodesulfovibrionia|o__Thermodesulfovibrionales|f__JdFR-85|g__|s__:0.093157547,(S146_metabat2_scaf2bin.158_VB___d__Bacteria|p__Nitrospirota|c__Thermodesulfovibrionia|o__Thermodesulfovibrionales|f__JdFR-85|g__JAADHP01|s__:0.064229758,(S144_maxbin2_scaf2bin.185___d__Bacteria|p__Nitrospirota|c__Thermodesulfovibrionia|o__Thermodesulfovibrionales|f__JdFR-85|g__JAADHP01|s__JAADHP01 sp011321725:0.008944982,(S140_metabat2_scaf2bin.232___d__Bacteria|p__Nitrospirota|c__Thermodesulfovibrionia|o__Thermodesulfovibrionales|f__JdFR-85|g__JAADHP01|s__JAADHP01 sp011321725:0.000000006,((S141_metabat2_scaf2bin.038___d__Bacteria|p__Nitrospirota|c__Thermodesulfovibrionia|o__Thermodesulfovibrionales|f__JdFR-85|g__JAADHP01|s__JAADHP01 sp011321725:0.001837196,(128-326_metabat2_scaf2bin.090___d__Bacteria|p__Nitrospirota|c__Thermodesulfovibrionia|o__Thermodesulfovibrionales|f__JdFR-85|g__JAADHP01|s__JAADHP01 sp011321725:0.001373163,A3_metabat2_scaf2bin.072___d__Bacteria|p__Nitrospirota|c__Thermodesulfovibrionia|o__Thermodesulfovibrionales|f__JdFR-85|g__JAADHP01|s__JAADHP01 sp011321725:0.002610794)1.000:0.004708036)0.479:0.000376672,S146_metabat2_scaf2bin.168___d__Bacteria|p__Nitrospirota|c__Thermodesulfovibrionia|o__Thermodesulfovibrionales|f__JdFR-85|g__JAADHP01|s__JAADHP01 sp011321725:0.000525562)0.852:0.000588664)0.959:0.003209042)1.000:0.070186717)1.000:0.084299561)1.000:0.059985309)0.157:0.017314165,S009_metabat2_scaf2bin.028___d__Bacteria|p__Nitrospirota|c__Thermodesulfovibrionia|o__Thermodesulfovibrionales|f__JdFR-85|g__JAADIE01|s__:0.174625358)0.943:0.023613880,(S144_maxbin2_scaf2bin.221___d__Bacteria|p__Nitrospirota|c__Thermodesulfovibrionia|o__Thermodesulfovibrionales|f__JdFR-85|g__JdFR-85|s__:0.241427457,(S141_maxbin2_scaf2bin.026___d__Bacteria|p__Nitrospirota|c__Thermodesulfovibrionia|o__Thermodesulfovibrionales|f__JdFR-85|g__JdFR-85|s__:0.004566047,S146_metabat1_scaf2bin.059___d__Bacteria|p__Nitrospirota|c__Thermodesulfovibrionia|o__Thermodesulfovibrionales|f__JdFR-85|g__JdFR-85|s__:0.000000006)1.000:0.155786930)1.000:0.080830831)1.000:0.103145019,((GB_GCA_001805125.1___d__Bacteria|p__Nitrospirota|c__Thermodesulfovibrionia|o__Thermodesulfovibrionales|f__SM23-35|g__RBG-13-39-12|s__RBG-13-39-12___sp001805125:0.175454472,GB_GCA_013388605.1___d__Bacteria|p__Nitrospirota|c__Thermodesulfovibrionia|o__Thermodesulfovibrionales|f__SM23-35|g__JACAEY01|s__JACAEY01___sp013388605:0.163805734)1.000:0.119543527,(GB_GCA_011338125.1___d__Bacteria|p__Nitrospirota|c__Thermodesulfovibrionia|o__Thermodesulfovibrionales|f__Thermodesulfovibrionaceae|g__Thermodesulfovibrio|s__Thermodesulfovibrio___aggregans_B:0.375897605,(GB_GCA_002634385.1___d__Bacteria|p__Nitrospirota|c__Thermodesulfovibrionia|o__Thermodesulfovibrionales|f__UBA9935|g__GCA-2634385|s__GCA-2634385___sp002634385:0.157396291,GB_GCA_009773415.1___d__Bacteria|p__Nitrospirota|c__Thermodesulfovibrionia|o__Thermodesulfovibrionales|f__UBA9935|g__JAAYUK01|s__JAAYUK01___sp009773415:0.248303720)1.000:0.081502105)1.000:0.065253596)0.998:0.047312286)1.000:0.075379555,(128-326_metabat1_scaf2bin.025___d__Bacteria|p__Nitrospirota|c__Thermodesulfovibrionia|o__SZUA-242|f__SZUA-242|g__|s__:0.373113888,(354-166_metabat1_scaf2bin.078___d__Bacteria|p__Nitrospirota|c__Thermodesulfovibrionia|o__UBA6902|f__UBA6902|g__JAADFS01|s__:0.037023066,S140_metabat2_scaf2bin.187___d__Bacteria|p__Nitrospirota|c__Thermodesulfovibrionia|o__UBA6902|f__UBA6902|g__JAADFS01|s__:0.029466019)1.000:0.302208785)0.283:0.049650772)1.000:0.138517546)1.000:0.044249955)0.026:0.026258419,((((GB_GCA_011330975.1___d__Bacteria|p__Moduliflexota|c__Moduliflexia|o__Moduliflexales|f__DSSU01|g__DSSU01|s__DSSU01___sp011330975:0.225708622,(GB_GCA_000739515.1___d__Bacteria|p__Moduliflexota|c__Moduliflexia|o__Moduliflexales|f__Moduliflexaceae|g__Moduliflexus|s__Moduliflexus___flocculans:0.158519694,(GB_GCA_000739535.1___d__Bacteria|p__Moduliflexota|c__Moduliflexia|o__Moduliflexales|f__Moduliflexaceae|g__Vecturithrix|s__Vecturithrix___granuli:0.153010875,GB_GCA_002748425.1___d__Bacteria|p__Moduliflexota|c__Moduliflexia|o__Moduliflexales|f__Moduliflexaceae|g__GCA-2748425|s__GCA-2748425___sp002748425:0.181969625)0.729:0.032047049)1.000:0.202740720)1.000:0.166386422,((GB_GCA_001443385.1___d__Bacteria|p__Methylomirabilota|c__Methylomirabilia|o__Rokubacteriales|f__CSP1-6|g__CSP1-6|s__CSP1-6___sp001443385:0.145267540,(((GB_GCA_003220615.1___d__Bacteria|p__Methylomirabilota|c__Methylomirabilia|o__Rokubacteriales|f__GWA2-73-35|g__40CM-68-15|s__40CM-68-15___sp003220615:0.121707414,GB_GCA_011331415.1___d__Bacteria|p__Methylomirabilota|c__Methylomirabilia|o__Rokubacteriales|f__GWA2-73-35|g__DSRV01|s__DSRV01___sp011331415:0.093318592)1.000:0.033091992,((GB_GCA_003220535.1___d__Bacteria|p__Methylomirabilota|c__Methylomirabilia|o__Rokubacteriales|f__GWA2-73-35|g__AR31|s__AR31___sp003220535:0.045045331,(GB_GCA_003221595.1___d__Bacteria|p__Methylomirabilota|c__Methylomirabilia|o__Rokubacteriales|f__GWA2-73-35|g__AR31|s__AR31___sp003221595:0.048892929,GB_GCA_003221635.1___d__Bacteria|p__Methylomirabilota|c__Methylomirabilia|o__Rokubacteriales|f__GWA2-73-35|g__AR31|s__AR31___sp003221635:0.037588907)0.973:0.014250803)1.000:0.073004753,(GB_GCA_003220225.1___d__Bacteria|p__Methylomirabilota|c__Methylomirabilia|o__Rokubacteriales|f__GWA2-73-35|g__AR12|s__AR12___sp003220225:0.107418017,GB_GCA_003220265.1___d__Bacteria|p__Methylomirabilota|c__Methylomirabilia|o__Rokubacteriales|f__GWA2-73-35|g__AR5|s__AR5___sp003220265:0.113025731)0.999:0.033706660)1.000:0.028978381)1.000:0.112586336,(GB_GCA_001788415.1___d__Bacteria|p__Methylomirabilota|c__Methylomirabilia|o__Rokubacteriales|f__GWA2-73-35|g__UBA12499|s__UBA12499___sp001788415:0.151533646,GB_GCA_003220345.1___d__Bacteria|p__Methylomirabilota|c__Methylomirabilia|o__Rokubacteriales|f__GWA2-73-35|g__AR37|s__AR37___sp003220345:0.133857353)1.000:0.064484227)0.928:0.043758179)1.000:0.310188505,(GB_GCA_001643535.1___d__Bacteria|p__Methylomirabilota|c__Methylomirabilia|o__Methylomirabilales|f__CSP1-5|g__CSP1-5|s__CSP1-5___sp001643535:0.292749420,(GB_GCA_001771285.1___d__Bacteria|p__Methylomirabilota|c__Methylomirabilia|o__Methylomirabilales|f__2-02-FULL-66-22|g__2-02-FULL-66-22|s__2-02-FULL-66-22___sp001771285:0.273479031,(GB_GCA_000091165.1___d__Bacteria|p__Methylomirabilota|c__Methylomirabilia|o__Methylomirabilales|f__Methylomirabilaceae|g__Methylomirabilis|s__Methylomirabilis___oxyfera:0.051928834,(GB_GCA_003105305.1___d__Bacteria|p__Methylomirabilota|c__Methylomirabilia|o__Methylomirabilales|f__Methylomirabilaceae|g__Methylomirabilis|s__Methylomirabilis___sp003105305:0.058458445,GB_GCA_902196205.1___d__Bacteria|p__Methylomirabilota|c__Methylomirabilia|o__Methylomirabilales|f__Methylomirabilaceae|g__Methylomirabilis|s__Methylomirabilis___oxyfera_A:0.030725832)0.982:0.026770705)1.000:0.234267494)0.999:0.050567131)1.000:0.113641412)1.000:0.074939337)0.743:0.033766528,(GB_GCA_011338205.1___d__Bacteria|p__SZUA-182|c__SZUA-182|o__DTGQ01|f__DTGQ01|g__DTGQ01|s__DTGQ01___sp011338205:0.423994846,(GB_GCA_003230535.1___d__Bacteria|p__SZUA-182|c__SZUA-182|o__SZUA-182|f__SZUA-191|g__SZUA-191|s__SZUA-191___sp003230535:0.403809537,GB_GCA_003230635.1___d__Bacteria|p__SZUA-182|c__SZUA-182|o__SZUA-182|f__SZUA-182|g__SZUA-182|s__SZUA-182___sp003230635:0.317554307)0.999:0.091087542)1.000:0.075240711)0.991:0.035462890,((((GB_GCA_001803565.1___d__Bacteria|p__Nitrospinota_B|c__2-12-FULL-45-22|o__2-12-FULL-45-22|f__2-12-FULL-45-22|g__2-12-FULL-45-22|s__2-12-FULL-45-22___sp001803565:0.372542500,(GB_GCA_003696125.1___d__Bacteria|p__Tectomicrobia|c__Entotheonellia|o__J063|f__J063|g__J063|s__J063___sp003696125:0.281347164,(GB_GCA_005777235.1___d__Bacteria|p__Tectomicrobia|c__Entotheonellia|o__Entotheonellales|f__Entotheonellaceae|g__SXND01|s__SXND01___sp005777235:0.228643434,(GB_GCA_000522425.1___d__Bacteria|p__Tectomicrobia|c__Entotheonellia|o__Entotheonellales|f__Entotheonellaceae|g__Entotheonella|s__Entotheonella___factor:0.023329662,RS_GCF_900079095.1___d__Bacteria|p__Tectomicrobia|c__Entotheonellia|o__Entotheonellales|f__Entotheonellaceae|g__Entotheonella|s__Entotheonella___palauensis:0.033256248)1.000:0.165559920)1.000:0.280286344)0.999:0.066126639)1.000:0.056440437,((GB_GCA_001805005.1___d__Bacteria|p__Nitrospinota|c__UBA9942|o__UBA9942|f__UBA9942|g__UBA9942|s__UBA9942___sp001805005:0.277932344,GB_GCA_003229375.1___d__Bacteria|p__Nitrospinota|c__UBA9942|o__UBA9942|f__SZUA-224|g__SZUA-224|s__SZUA-224___sp003229375:0.261553432)1.000:0.084044503,(((128-326_metabat2_scaf2bin.081___d__Bacteria|p__Nitrospinota|c__Nitrospinia|o__Nitrospinales|f__Nitrospinaceae|g__|s__:0.243707611,(GB_GCA_003229345.1___d__Bacteria|p__Nitrospinota|c__Nitrospinia|o__Nitrospinales|f__Nitrospinaceae|g__SZUA-226|s__SZUA-226___sp003229345:0.188488063,RS_GCF_000341545.2___d__Bacteria|p__Nitrospinota|c__Nitrospinia|o__Nitrospinales|f__Nitrospinaceae|g__Nitrospina|s__Nitrospina___gracilis:0.176731059)0.528:0.027537546)0.969:0.046466746,((((GB_GCA_000372225.1___d__Bacteria|p__Nitrospinota|c__Nitrospinia|o__Nitrospinales|f__Nitrospinaceae|g__SCGCAAA288-L16|s__SCGCAAA288-L16___sp000372225:0.133017582,GB_GCA_002731985.1___d__Bacteria|p__Nitrospinota|c__Nitrospinia|o__Nitrospinales|f__Nitrospinaceae|g__SCGCAAA288-L16|s__SCGCAAA288-L16___sp002731985:0.094936268)1.000:0.129080196,GB_GCA_002787235.1___d__Bacteria|p__Nitrospinota|c__Nitrospinia|o__Nitrospinales|f__Nitrospinaceae|g__1-14-0-20-45-15|s__1-14-0-20-45-15___sp002787235:0.259235952)0.613:0.035119719,(GB_GCA_009873655.1___d__Bacteria|p__Nitrospinota|c__Nitrospinia|o__Nitrospinales|f__Nitrospinaceae|g__UBA8687|s__UBA8687___sp009873655:0.125310260,(GB_GCA_003545625.1___d__Bacteria|p__Nitrospinota|c__Nitrospinia|o__Nitrospinales|f__Nitrospinaceae|g__LS-NOB|s__LS-NOB___sp003545625:0.057617998,(GB_GCA_001542995.1___d__Bacteria|p__Nitrospinota|c__Nitrospinia|o__Nitrospinales|f__Nitrospinaceae|g__LS-NOB|s__LS-NOB___sp001542995:0.034489782,(GB_GCA_002705185.1___d__Bacteria|p__Nitrospinota|c__Nitrospinia|o__Nitrospinales|f__Nitrospinaceae|g__LS-NOB|s__LS-NOB___sp002705185:0.067095333,GB_GCA_014382285.1___d__Bacteria|p__Nitrospinota|c__Nitrospinia|o__Nitrospinales|f__Nitrospinaceae|g__LS-NOB|s__LS-NOB___sp014382285:0.031926205)1.000:0.024502893)1.000:0.024878549)1.000:0.052449713)1.000:0.108178348)0.113:0.027493960,GB_GCA_003235465.1___d__Bacteria|p__Nitrospinota|c__Nitrospinia|o__Nitrospinales|f__Nitrospinaceae|g__SZUA-259|s__SZUA-259___sp003235465:0.219168812)0.983:0.037381880)1.000:0.214001187,(GB_GCA_002500605.1___d__Bacteria|p__Nitrospinota|c__UBA7883|o__UBA7883|f__UBA7883|g__UBA7883|s__UBA7883___sp002500605:0.266324000,GB_GCA_011052055.1___d__Bacteria|p__Nitrospinota|c__UBA7883|o__UBA7883|f__UBA7883|g__DRJW01|s__DRJW01___sp011052055:0.244240069)1.000:0.332877585)0.489:0.038931625)1.000:0.049514756)0.631:0.022055237,(GB_GCA_002377645.1___d__Bacteria|p__Nitrospinota_A|c__UBA8248|o__UBA8248|f__UBA3496|g__UBA3496|s__UBA3496___sp002377645:0.380950812,(GB_GCA_002685755.1___d__Bacteria|p__Nitrospinota_A|c__UBA8248|o__UBA8248|f__UBA8248|g__UBA8248|s__UBA8248___sp002685755:0.212468377,(GB_GCA_001790955.1___d__Bacteria|p__Nitrospinota_A|c__UBA8248|o__UBA8248|f__UBA8248|g__2-12-FULL-69-37|s__2-12-FULL-69-37___sp001790955:0.204471366,(GB_GCA_002238965.1___d__Bacteria|p__Nitrospinota_A|c__UBA8248|o__UBA8248|f__UBA8248|g__Bin107|s__Bin107___sp002238965:0.033968861,(GB_GCA_009839615.1___d__Bacteria|p__Nitrospinota_A|c__UBA8248|o__UBA8248|f__UBA8248|g__Bin107|s__Bin107___sp009839615:0.011832997,GB_GCA_011523725.1___d__Bacteria|p__Nitrospinota_A|c__UBA8248|o__UBA8248|f__UBA8248|g__Bin107|s__Bin107___sp011523725:0.010804413)1.000:0.021165758)1.000:0.170274693)0.915:0.037131277)0.988:0.064865660)1.000:0.342025642)0.994:0.031571943,(GB_GCA_003695725.1___d__Bacteria|p__Schekmanbacteria|c__GWA2-38-11|o__GWA2-38-11|f__J061|g__J061|s__J061___sp003695725:0.376015542,(GB_GCA_001790855.1___d__Bacteria|p__Schekmanbacteria|c__GWA2-38-11|o__GWA2-38-11|f__GWA2-38-11|g__2-02-FULL-38-14-A|s__2-02-FULL-38-14-A___sp001790855:0.150550734,(GB_GCA_001790645.1___d__Bacteria|p__Schekmanbacteria|c__GWA2-38-11|o__GWA2-38-11|f__GWA2-38-11|g__GWA2-38-11|s__GWA2-38-11___sp001790645:0.001276461,GB_GCA_001790715.1___d__Bacteria|p__Schekmanbacteria|c__GWA2-38-11|o__GWA2-38-11|f__GWA2-38-11|g__GWA2-38-11|s__GWA2-38-11___sp001790715:0.000951400)1.000:0.135825188)1.000:0.158148105)1.000:0.209925647)0.969:0.023615926)0.898:0.026921432)1.000:0.043300576)0.642:0.031475237,((((S139_metabat1_scaf2bin.009___d__Bacteria|p__Proteobacteria|c__Alphaproteobacteria|o__UBA1280|f__|g__|s__:0.526158324,(GB_GCA_014653385.1___d__Bacteria|p__Proteobacteria|c__Alphaproteobacteria|o__Pelagibacterales|f__Pelagibacteraceae|g__Pelagibacter|s__Pelagibacter___sp014653385:0.691364836,((S141_maxbin2_scaf2bin.253___d__Bacteria|p__Proteobacteria|c__Alphaproteobacteria|o__Micavibrionales|f__UBA2020|g__|s__:0.353432893,((S012_metabat2_scaf2bin.159___d__Bacteria|p__Proteobacteria|c__Alphaproteobacteria|o__Micavibrionales|f__Micavibrionaceae|g__|s__:0.010518725,(S139_metabat2_scaf2bin.215___d__Bacteria|p__Proteobacteria|c__Alphaproteobacteria|o__Micavibrionales|f__Micavibrionaceae|g__|s__:0.000000005,(S144_maxbin2_scaf2bin.175___d__Bacteria|p__Proteobacteria|c__Alphaproteobacteria|o__Micavibrionales|f__Micavibrionaceae|g__|s__:0.008055144,S141_metabat2_scaf2bin.105___d__Bacteria|p__Proteobacteria|c__Alphaproteobacteria|o__Micavibrionales|f__Micavibrionaceae|g__|s__:0.001733791)0.774:0.001826995)0.994:0.008633507)1.000:0.231297691,(131-447_maxbin2_scaf2bin.017___d__Bacteria|p__Proteobacteria|c__Alphaproteobacteria|o__Micavibrionales|f__Micavibrionaceae|g__UBA6929|s__UBA6929 sp002448815:0.235828076,(T10_metabat2_scaf2bin.090___d__Bacteria|p__Proteobacteria|c__Alphaproteobacteria|o__Micavibrionales|f__Micavibrionaceae|g__|s__:0.199746418,((4281-140_metabat2_scaf2bin.024___d__Bacteria|p__Proteobacteria|c__Alphaproteobacteria|o__Micavibrionales|f__Micavibrionaceae|g__UBA1672|s__:0.050620205,(354-166_metabat2_scaf2bin.100___d__Bacteria|p__Proteobacteria|c__Alphaproteobacteria|o__Micavibrionales|f__Micavibrionaceae|g__UBA1672|s__:0.063856019,S139_maxbin2_scaf2bin.110___d__Bacteria|p__Proteobacteria|c__Alphaproteobacteria|o__Micavibrionales|f__Micavibrionaceae|g__UBA1672|s__:0.058350573)0.971:0.021932013)1.000:0.082386576,(131-447_metabat2_scaf2bin.079___d__Bacteria|p__Proteobacteria|c__Alphaproteobacteria|o__Micavibrionales|f__Micavibrionaceae|g__UBA1672|s__:0.113210385,(S139_maxbin2_scaf2bin.121_VB___d__Bacteria|p__Proteobacteria|c__Alphaproteobacteria|o__Micavibrionales|f__Micavibrionaceae|g__UBA1672|s__:0.056332192,(S140_metabat2_scaf2bin.042___d__Bacteria|p__Proteobacteria|c__Alphaproteobacteria|o__Micavibrionales|f__Micavibrionaceae|g__UBA1672|s__:0.007183246,(S139_metabat2_scaf2bin.224___d__Bacteria|p__Proteobacteria|c__Alphaproteobacteria|o__Micavibrionales|f__Micavibrionaceae|g__UBA1672|s__:0.000587298,(S141_metabat2_scaf2bin.060___d__Bacteria|p__Proteobacteria|c__Alphaproteobacteria|o__Micavibrionales|f__Micavibrionaceae|g__UBA1672|s__:0.000450253,(S012_metabat2_scaf2bin.183___d__Bacteria|p__Proteobacteria|c__Alphaproteobacteria|o__Micavibrionales|f__Micavibrionaceae|g__UBA1672|s__:0.000000006,S146_metabat2_scaf2bin.252___d__Bacteria|p__Proteobacteria|c__Alphaproteobacteria|o__Micavibrionales|f__Micavibrionaceae|g__UBA1672|s__:0.000726891)0.799:0.000272544)0.832:0.000559966)0.896:0.001299069)1.000:0.056873019)1.000:0.064463333)0.919:0.031374403)1.000:0.059700788)1.000:0.056449463)1.000:0.077863524)1.000:0.112989875)1.000:0.098635761,((((128-326_metabat2_scaf2bin.022___d__Bacteria|p__Proteobacteria|c__Alphaproteobacteria|o__|f__|g__|s__:0.208969416,(S144_maxbin2_scaf2bin.230___d__Bacteria|p__Proteobacteria|c__Alphaproteobacteria|o__Minwuiales|f__Minwuiaceae|g__|s__:0.050580508,(S140_metabat1_scaf2bin.018___d__Bacteria|p__Proteobacteria|c__Alphaproteobacteria|o__Minwuiales|f__Minwuiaceae|g__|s__:0.002552495,(M2_maxbin2_scaf2bin.214_VB___d__Bacteria|p__Proteobacteria|c__Alphaproteobacteria|o__Minwuiales|f__Minwuiaceae|g__|s__:0.003725282,T2_metabat1_scaf2bin.244___d__Bacteria|p__Proteobacteria|c__Alphaproteobacteria|o__Minwuiales|f__Minwuiaceae|g__|s__:0.003191238)0.945:0.002967616)0.993:0.015104334)1.000:0.212405693)0.978:0.047221768,(GB_GCA_903920145.1___d__Bacteria|p__Proteobacteria|c__Alphaproteobacteria|o__Azospirillales|f__Azospirillaceae|g__BOG-933|s__BOG-933___sp903920145:0.302214966,(((T2_metabat1_scaf2bin.061___d__Bacteria|p__Proteobacteria|c__Alphaproteobacteria|o__Geminicoccales|f__Geminicoccaceae|g__|s__:0.025329940,((S141_metabat2_scaf2bin.212___d__Bacteria|p__Proteobacteria|c__Alphaproteobacteria|o__Geminicoccales|f__Geminicoccaceae|g__|s__:0.001792503,(M17_metabat2_scaf2bin.186___d__Bacteria|p__Proteobacteria|c__Alphaproteobacteria|o__Geminicoccales|f__Geminicoccaceae|g__|s__:0.002159662,128-326_metabat2_scaf2bin.053___d__Bacteria|p__Proteobacteria|c__Alphaproteobacteria|o__Geminicoccales|f__Geminicoccaceae|g__|s__:0.001172161)0.837:0.001578496)0.998:0.008296159,(S012_maxbin2_scaf2bin.189___d__Bacteria|p__Proteobacteria|c__Alphaproteobacteria|o__Geminicoccales|f__Geminicoccaceae|g__|s__:0.002063290,S139_maxbin2_scaf2bin.275___d__Bacteria|p__Proteobacteria|c__Alphaproteobacteria|o__Geminicoccales|f__Geminicoccaceae|g__|s__:0.004398937)0.993:0.007009076)0.989:0.010426511)0.852:0.020281207,(356-308_metabat2_scaf2bin.010___d__Bacteria|p__Proteobacteria|c__Alphaproteobacteria|o__Geminicoccales|f__Geminicoccaceae|g__|s__:0.052000627,354-166_metabat2_scaf2bin.034___d__Bacteria|p__Proteobacteria|c__Alphaproteobacteria|o__Geminicoccales|f__Geminicoccaceae|g__|s__:0.040012331)0.463:0.012504287)1.000:0.104158900,((T2_metabat1_scaf2bin.261___d__Bacteria|p__Proteobacteria|c__Alphaproteobacteria|o__Geminicoccales|f__Geminicoccaceae|g__HRBIN39|s__:0.096413450,(354-166_maxbin2_scaf2bin.106___d__Bacteria|p__Proteobacteria|c__Alphaproteobacteria|o__Geminicoccales|f__Geminicoccaceae|g__HRBIN39|s__:0.056324367,(S012_maxbin2_scaf2bin.190___d__Bacteria|p__Proteobacteria|c__Alphaproteobacteria|o__Geminicoccales|f__Geminicoccaceae|g__HRBIN39|s__:0.004582267,S141_metabat1_scaf2bin.061___d__Bacteria|p__Proteobacteria|c__Alphaproteobacteria|o__Geminicoccales|f__Geminicoccaceae|g__HRBIN39|s__:0.003168790)1.000:0.055430038)1.000:0.047814771)1.000:0.075248560,(354-166_maxbin2_scaf2bin.177___d__Bacteria|p__Proteobacteria|c__Alphaproteobacteria|o__Geminicoccales|f__Geminicoccaceae|g__HRBIN39|s__:0.154564768,356-308_maxbin2_scaf2bin.149___d__Bacteria|p__Proteobacteria|c__Alphaproteobacteria|o__Geminicoccales|f__Geminicoccaceae|g__HRBIN39|s__:0.091500547)1.000:0.041826354)1.000:0.057230777)1.000:0.213540457)0.996:0.044922969)0.958:0.037044796,(((131-447_maxbin2_scaf2bin.134___d__Bacteria|p__Proteobacteria|c__Alphaproteobacteria|o__Sphingomonadales|f__Emcibacteraceae|g__Emcibacter_A|s__:0.001278675,M2_metabat2_scaf2bin.293___d__Bacteria|p__Proteobacteria|c__Alphaproteobacteria|o__Sphingomonadales|f__Emcibacteraceae|g__Emcibacter_A|s__:0.008706528)1.000:0.068799559,(354-166_metabat1_scaf2bin.076___d__Bacteria|p__Proteobacteria|c__Alphaproteobacteria|o__Sphingomonadales|f__Emcibacteraceae|g__Emcibacter_A|s__:0.084384003,(S012_maxbin2_scaf2bin.093_VB___d__Bacteria|p__Proteobacteria|c__Alphaproteobacteria|o__Sphingomonadales|f__Emcibacteraceae|g__Emcibacter_A|s__:0.000673575,S140_maxbin2_scaf2bin.072___d__Bacteria|p__Proteobacteria|c__Alphaproteobacteria|o__Sphingomonadales|f__Emcibacteraceae|g__Emcibacter_A|s__:0.008817474)1.000:0.063748415)0.994:0.031267428)1.000:0.244184427,(354-166_metabat2_scaf2bin.038___d__Bacteria|p__Proteobacteria|c__Alphaproteobacteria|o__Sphingomonadales|f__Rhodothalassiaceae|g__J084|s__:0.258818448,356-308_metabat2_scaf2bin.013___d__Bacteria|p__Proteobacteria|c__Alphaproteobacteria|o__Sphingomonadales|f__Rhodothalassiaceae|g__J134|s__:0.177801310)1.000:0.103922373)0.934:0.041144572)0.190:0.032850610,(((((GB_GCA_001464835.1___d__Bacteria|p__Proteobacteria|c__Alphaproteobacteria|o__Rhizobiales|f__Xanthobacteraceae|g__Pseudolabrys|s__Pseudolabrys___sp001464835:0.215120492,RS_GCF_900100155.1___d__Bacteria|p__Proteobacteria|c__Alphaproteobacteria|o__Rhizobiales|f__Xanthobacteraceae|g__Ancylobacter|s__Ancylobacter___rudongensis:0.183724516)1.000:0.099179842,(RS_GCF_900215605.1___d__Bacteria|p__Proteobacteria|c__Alphaproteobacteria|o__Rhizobiales|f__Cohaesibacteraceae|g__Cohaesibacter|s__Cohaesibacter___gelatinilyticus:0.220401938,(GB_GCA_900539805.1___d__Bacteria|p__Proteobacteria|c__Alphaproteobacteria|o__Rhizobiales_A|f__Rhizobiaceae_A|g__Phyllobacterium|s__Phyllobacterium___sp900539805:0.193296772,(354-166_metabat2_scaf2bin.030___d__Bacteria|p__Proteobacteria|c__Alphaproteobacteria|o__Rhizobiales|f__Rhizobiaceae|g__SZUA-100|s__:0.071111592,S139_metabat2_scaf2bin.159___d__Bacteria|p__Proteobacteria|c__Alphaproteobacteria|o__Rhizobiales|f__Rhizobiaceae|g__SZUA-100|s__:0.083219828)1.000:0.161508092)1.000:0.067940519)0.998:0.035558905)0.750:0.035493536,(((354-166_metabat2_scaf2bin.027___d__Bacteria|p__Proteobacteria|c__Alphaproteobacteria|o__Rhizobiales|f__Devosiaceae|g__DROE01|s__:0.063268776,S139_metabat1_scaf2bin.103___d__Bacteria|p__Proteobacteria|c__Alphaproteobacteria|o__Rhizobiales|f__Devosiaceae|g__DROE01|s__:0.083922229)1.000:0.046933348,(M2_metabat2_scaf2bin.174___d__Bacteria|p__Proteobacteria|c__Alphaproteobacteria|o__Rhizobiales|f__Devosiaceae|g__DROE01|s__:0.122387634,((354-166_maxbin2_scaf2bin.082_VB___d__Bacteria|p__Proteobacteria|c__Alphaproteobacteria|o__Rhizobiales|f__Devosiaceae|g__DROE01|s__:0.083833893,S012_metabat1_scaf2bin.040___d__Bacteria|p__Proteobacteria|c__Alphaproteobacteria|o__Rhizobiales|f__Devosiaceae|g__DROE01|s__:0.087321948)1.000:0.056277942,(S139_metabat1_scaf2bin.090___d__Bacteria|p__Proteobacteria|c__Alphaproteobacteria|o__Rhizobiales|f__Devosiaceae|g__DROE01|s__:0.000473275,(S012_metabat1_scaf2bin.034___d__Bacteria|p__Proteobacteria|c__Alphaproteobacteria|o__Rhizobiales|f__Devosiaceae|g__DROE01|s__:0.000000006,S140_maxbin2_scaf2bin.135___d__Bacteria|p__Proteobacteria|c__Alphaproteobacteria|o__Rhizobiales|f__Devosiaceae|g__DROE01|s__:0.010360611)0.798:0.000200730)1.000:0.096566762)0.500:0.019847224)1.000:0.036822052)1.000:0.080660961,((4281-140_metabat1_scaf2bin.049___d__Bacteria|p__Proteobacteria|c__Alphaproteobacteria|o__Rhizobiales|f__Devosiaceae|g__DROE01|s__:0.092957511,(354-166_metabat2_scaf2bin.120___d__Bacteria|p__Proteobacteria|c__Alphaproteobacteria|o__Rhizobiales|f__Devosiaceae|g__DROE01|s__:0.066508478,4281-140_metabat2_scaf2bin.083___d__Bacteria|p__Proteobacteria|c__Alphaproteobacteria|o__Rhizobiales|f__Devosiaceae|g__DROE01|s__:0.073323077)0.445:0.018802316)1.000:0.046031324,(4281-140_metabat2_scaf2bin.060___d__Bacteria|p__Proteobacteria|c__Alphaproteobacteria|o__Rhizobiales|f__Devosiaceae|g__DROE01|s__:0.083819529,(M17_metabat1_scaf2bin.046___d__Bacteria|p__Proteobacteria|c__Alphaproteobacteria|o__Rhizobiales|f__Devosiaceae|g__DROE01|s__:0.025888277,(S140_metabat2_scaf2bin.230___d__Bacteria|p__Proteobacteria|c__Alphaproteobacteria|o__Rhizobiales|f__Devosiaceae|g__DROE01|s__:0.001128746,S141_metabat1_scaf2bin.088___d__Bacteria|p__Proteobacteria|c__Alphaproteobacteria|o__Rhizobiales|f__Devosiaceae|g__DROE01|s__:0.001305516)0.999:0.014539940)1.000:0.134289169)1.000:0.046863376)1.000:0.082469991)1.000:0.168606953)1.000:0.047049823,(((S144_metabat1_scaf2bin.018___d__Bacteria|p__Proteobacteria|c__Alphaproteobacteria|o__Rhizobiales|f__Hyphomicrobiaceae|g__|s__:0.165127681,S146_metabat2_scaf2bin.230___d__Bacteria|p__Proteobacteria|c__Alphaproteobacteria|o__Rhizobiales|f__Hyphomicrobiaceae|g__|s__:0.159617886)1.000:0.069908185,((S141_maxbin2_scaf2bin.119___d__Bacteria|p__Proteobacteria|c__Alphaproteobacteria|o__Rhizobiales|f__|g__|s__:0.000414203,S144_metabat2_scaf2bin.068___d__Bacteria|p__Proteobacteria|c__Alphaproteobacteria|o__Rhizobiales|f__Rhodomicrobiaceae|g__|s__:0.002496857)1.000:0.222779110,(A3_metabat2_scaf2bin.065___d__Bacteria|p__Proteobacteria|c__Alphaproteobacteria|o__Rhizobiales|f__Rhodomicrobiaceae|g__|s__:0.100115494,(T2_metabat2_scaf2bin.384___d__Bacteria|p__Proteobacteria|c__Alphaproteobacteria|o__Rhizobiales|f__Hyphomicrobiaceae|g__|s__:0.075423186,(A3_metabat2_scaf2bin.043___d__Bacteria|p__Proteobacteria|c__Alphaproteobacteria|o__Rhizobiales|f__Rhodomicrobiaceae|g__|s__:0.104839703,M2_metabat1_scaf2bin.155_VB___d__Bacteria|p__Proteobacteria|c__Alphaproteobacteria|o__Rhizobiales|f__|g__|s__:0.062800378)0.998:0.033790132)0.994:0.027730121)1.000:0.176177348)0.640:0.027326189)1.000:0.058726017,(((T2_metabat2_scaf2bin.199___d__Bacteria|p__Proteobacteria|c__Alphaproteobacteria|o__Rhizobiales|f__Aestuariivirgaceae|g__|s__:0.148538459,(4281-140_metabat1_scaf2bin.004___d__Bacteria|p__Proteobacteria|c__Alphaproteobacteria|o__Rhizobiales|f__Aestuariivirgaceae|g__|s__:0.045903096,M17_metabat1_scaf2bin.116___d__Bacteria|p__Proteobacteria|c__Alphaproteobacteria|o__Rhizobiales|f__Aestuariivirgaceae|g__JABDJG01|s__:0.033665051)1.000:0.135665206)1.000:0.121276117,((((A3_metabat1_scaf2bin.053___d__Bacteria|p__Proteobacteria|c__Alphaproteobacteria|o__Rhizobiales|f__Thermopetrobacteraceae|g__|s__:0.001368843,(((S141_metabat2_scaf2bin.053___d__Bacteria|p__Proteobacteria|c__Alphaproteobacteria|o__Rhizobiales|f__Thermopetrobacteraceae|g__|s__:0.002130518,M17_metabat2_scaf2bin.145___d__Bacteria|p__Proteobacteria|c__Alphaproteobacteria|o__Rhizobiales|f__Thermopetrobacteraceae|g__|s__:0.001669677)0.776:0.000346584,S143_maxbin2_scaf2bin.234___d__Bacteria|p__Proteobacteria|c__Alphaproteobacteria|o__Rhizobiales|f__Thermopetrobacteraceae|g__Thermopetrobacter|s__:0.000283210)0.901:0.000725393,S144_maxbin2_scaf2bin.248___d__Bacteria|p__Proteobacteria|c__Alphaproteobacteria|o__Rhizobiales|f__Thermopetrobacteraceae|g__|s__:0.000273333)0.977:0.002493719)0.998:0.009375843,(S012_maxbin2_scaf2bin.007___d__Bacteria|p__Proteobacteria|c__Alphaproteobacteria|o__Rhizobiales|f__Thermopetrobacteraceae|g__Thermopetrobacter|s__:0.002612138,134-614_metabat2_scaf2bin.084___d__Bacteria|p__Proteobacteria|c__Alphaproteobacteria|o__Rhizobiales|f__Thermopetrobacteraceae|g__|s__:0.001635142)0.992:0.008175533)1.000:0.063539081,(356-284_maxbin2_scaf2bin.156___d__Bacteria|p__Proteobacteria|c__Alphaproteobacteria|o__Rhizobiales|f__Thermopetrobacteraceae|g__|s__:0.076515959,(((A3_maxbin2_scaf2bin.027___d__Bacteria|p__Proteobacteria|c__Alphaproteobacteria|o__Rhizobiales|f__Thermopetrobacteraceae|g__Thermopetrobacter|s__:0.018633570,134-614_metabat1_scaf2bin.049___d__Bacteria|p__Proteobacteria|c__Alphaproteobacteria|o__Rhizobiales|f__Thermopetrobacteraceae|g__|s__:0.004921604)0.000:0.000000016,T2_metabat2_scaf2bin.115___d__Bacteria|p__Proteobacteria|c__Alphaproteobacteria|o__Rhizobiales|f__Thermopetrobacteraceae|g__|s__:0.010688388)0.506:0.002729598,S143_metabat2_scaf2bin.111___d__Bacteria|p__Proteobacteria|c__Alphaproteobacteria|o__Rhizobiales|f__Thermopetrobacteraceae|g__|s__:0.009192750)1.000:0.065977793)1.000:0.045800549)0.999:0.034319841,((356-284_metabat2_scaf2bin.118___d__Bacteria|p__Proteobacteria|c__Alphaproteobacteria|o__Rhizobiales|f__Thermopetrobacteraceae|g__Thermopetrobacter|s__:0.086811547,(T2_metabat1_scaf2bin.003___d__Bacteria|p__Proteobacteria|c__Alphaproteobacteria|o__Rhizobiales|f__Thermopetrobacteraceae|g__Thermopetrobacter|s__Thermopetrobacter sp000746275:0.002771821,(M10_maxbin2_scaf2bin.181___d__Bacteria|p__Proteobacteria|c__Alphaproteobacteria|o__Rhizobiales|f__Thermopetrobacteraceae|g__Thermopetrobacter|s__Thermopetrobacter sp000746275:0.004287202,M17_maxbin2_scaf2bin.074___d__Bacteria|p__Proteobacteria|c__Alphaproteobacteria|o__Rhizobiales|f__Thermopetrobacteraceae|g__Thermopetrobacter|s__Thermopetrobacter sp000746275:0.000492919)0.915:0.006456726)1.000:0.068499593)1.000:0.034699185,((354-166_maxbin2_scaf2bin.107___d__Bacteria|p__Proteobacteria|c__Alphaproteobacteria|o__Rhizobiales|f__Thermopetrobacteraceae|g__Thermopetrobacter|s__:0.050297016,356-308_metabat1_scaf2bin.084___d__Bacteria|p__Proteobacteria|c__Alphaproteobacteria|o__Rhizobiales|f__Thermopetrobacteraceae|g__Thermopetrobacter|s__:0.045931183)1.000:0.040865735,(((134-614_metabat2_scaf2bin.142___d__Bacteria|p__Proteobacteria|c__Alphaproteobacteria|o__Rhizobiales|f__Thermopetrobacteraceae|g__Thermopetrobacter|s__:0.002703768,M10_maxbin2_scaf2bin.004___d__Bacteria|p__Proteobacteria|c__Alphaproteobacteria|o__Rhizobiales|f__Thermopetrobacteraceae|g__Thermopetrobacter|s__:0.005972748)1.000:0.042743508,(S012_metabat1_scaf2bin.042___d__Bacteria|p__Proteobacteria|c__Alphaproteobacteria|o__Rhizobiales|f__Thermopetrobacteraceae|g__Thermopetrobacter|s__:0.027044902,(M17_maxbin2_scaf2bin.176___d__Bacteria|p__Proteobacteria|c__Alphaproteobacteria|o__Rhizobiales|f__Thermopetrobacteraceae|g__Thermopetrobacter|s__:0.010868889,(S141_metabat2_scaf2bin.193___d__Bacteria|p__Proteobacteria|c__Alphaproteobacteria|o__Rhizobiales|f__Thermopetrobacteraceae|g__Thermopetrobacter|s__:0.000000005,(S140_maxbin2_scaf2bin.220___d__Bacteria|p__Proteobacteria|c__Alphaproteobacteria|o__Rhizobiales|f__Thermopetrobacteraceae|g__Thermopetrobacter|s__:0.002619264,(S012_maxbin2_scaf2bin.211___d__Bacteria|p__Proteobacteria|c__Alphaproteobacteria|o__Rhizobiales|f__Thermopetrobacteraceae|g__Thermopetrobacter|s__:0.000000006,S144_maxbin2_scaf2bin.181___d__Bacteria|p__Proteobacteria|c__Alphaproteobacteria|o__Rhizobiales|f__Thermopetrobacteraceae|g__Thermopetrobacter|s__:0.014933734)0.810:0.000918309)0.130:0.000577931)0.999:0.008781773)1.000:0.021909015)0.789:0.010130879)1.000:0.026260950,(A3_metabat2_scaf2bin.364___d__Bacteria|p__Proteobacteria|c__Alphaproteobacteria|o__Rhizobiales|f__Thermopetrobacteraceae|g__Thermopetrobacter|s__:0.038418693,(134-614_maxbin2_scaf2bin.173_VB___d__Bacteria|p__Proteobacteria|c__Alphaproteobacteria|o__Rhizobiales|f__Thermopetrobacteraceae|g__Thermopetrobacter|s__:0.001766574,A3_metabat2_scaf2bin.168___d__Bacteria|p__Proteobacteria|c__Alphaproteobacteria|o__Rhizobiales|f__Thermopetrobacteraceae|g__Thermopetrobacter|s__:0.003170754)1.000:0.049361053)1.000:0.042277341)1.000:0.031634297)1.000:0.110934260)1.000:0.029853753)1.000:0.135133593)1.000:0.055324694,(354-166_metabat2_scaf2bin.115___d__Bacteria|p__Proteobacteria|c__Alphaproteobacteria|o__Rhizobiales|f__|g__|s__:0.220427212,S146_metabat2_scaf2bin.118___d__Bacteria|p__Proteobacteria|c__Alphaproteobacteria|o__Rhizobiales|f__|g__|s__:0.260270510)0.984:0.046481644)0.992:0.029337125)0.546:0.021404568)1.000:0.055341196,(((354-166_metabat2_scaf2bin.101___d__Bacteria|p__Proteobacteria|c__Alphaproteobacteria|o__Rhodobacterales|f__Rhodobacteraceae|g__Meinhardsimonia|s__:0.028169489,(S012_metabat2_scaf2bin.068___d__Bacteria|p__Proteobacteria|c__Alphaproteobacteria|o__Rhodobacterales|f__Rhodobacteraceae|g__Meinhardsimonia|s__:0.006734954,S139_maxbin2_scaf2bin.280___d__Bacteria|p__Proteobacteria|c__Alphaproteobacteria|o__Rhodobacterales|f__Rhodobacteraceae|g__Meinhardsimonia|s__:0.015443948)0.972:0.014923066)1.000:0.162918789,((((131-447_metabat1_scaf2bin.003___d__Bacteria|p__Proteobacteria|c__Alphaproteobacteria|o__Rhodobacterales|f__Rhodobacteraceae|g__Pseudophaeobacter_A|s__:0.096302817,(S012_metabat2_scaf2bin.154___d__Bacteria|p__Proteobacteria|c__Alphaproteobacteria|o__Rhodobacterales|f__Rhodobacteraceae|g__Jhaorihella|s__:0.000805061,S139_metabat2_scaf2bin.137___d__Bacteria|p__Proteobacteria|c__Alphaproteobacteria|o__Rhodobacterales|f__Rhodobacteraceae|g__Jhaorihella|s__:0.000426823)1.000:0.095212739)0.985:0.028948108,(131-447_metabat1_scaf2bin.008___d__Bacteria|p__Proteobacteria|c__Alphaproteobacteria|o__Rhodobacterales|f__Rhodobacteraceae|g__Roseovarius|s__:0.120926149,4281-140_metabat1_scaf2bin.005___d__Bacteria|p__Proteobacteria|c__Alphaproteobacteria|o__Rhodobacterales|f__Rhodobacteraceae|g__59-46-T64|s__:0.141859860)0.739:0.021057735)1.000:0.038530950,((((A3_metabat2_scaf2bin.185___d__Bacteria|p__Proteobacteria|c__Alphaproteobacteria|o__Rhodobacterales|f__Rhodobacteraceae|g__Marinosulfonomonas|s__:0.004320435,V2_maxbin2_scaf2bin.065___d__Bacteria|p__Proteobacteria|c__Alphaproteobacteria|o__Rhodobacterales|f__Rhodobacteraceae|g__Marinosulfonomonas|s__:0.000000006)1.000:0.036292708,(S010_metabat2_scaf2bin.068___d__Bacteria|p__Proteobacteria|c__Alphaproteobacteria|o__Rhodobacterales|f__Rhodobacteraceae|g__Marinosulfonomonas|s__:0.017352387,(((134-614_maxbin2_scaf2bin.009___d__Bacteria|p__Proteobacteria|c__Alphaproteobacteria|o__Rhodobacterales|f__Rhodobacteraceae|g__Marinosulfonomonas|s__:0.009079808,(132-544_maxbin2_scaf2bin.024___d__Bacteria|p__Proteobacteria|c__Alphaproteobacteria|o__Rhodobacterales|f__Rhodobacteraceae|g__Marinosulfonomonas|s__:0.003314578,S140_maxbin2_scaf2bin.125_VB___d__Bacteria|p__Proteobacteria|c__Alphaproteobacteria|o__Rhodobacterales|f__Rhodobacteraceae|g__Marinosulfonomonas|s__:0.020868829)0.969:0.005405001)0.879:0.001225165,(A3_maxbin2_scaf2bin.159___d__Bacteria|p__Proteobacteria|c__Alphaproteobacteria|o__Rhodobacterales|f__Rhodobacteraceae|g__Marinosulfonomonas|s__:0.003598192,M17_metabat2_scaf2bin.182___d__Bacteria|p__Proteobacteria|c__Alphaproteobacteria|o__Rhodobacterales|f__Rhodobacteraceae|g__Marinosulfonomonas|s__:0.004150728)0.788:0.001309621)0.994:0.005275536,(S144_metabat2_scaf2bin.082___d__Bacteria|p__Proteobacteria|c__Alphaproteobacteria|o__Rhodobacterales|f__Rhodobacteraceae|g__Marinosulfonomonas|s__:0.014606366,(356-284_metabat1_scaf2bin.057___d__Bacteria|p__Proteobacteria|c__Alphaproteobacteria|o__Rhodobacterales|f__Rhodobacteraceae|g__Marinosulfonomonas|s__Marinosulfonomonas sp003544895:0.004353503,(354-166_metabat2_scaf2bin.060___d__Bacteria|p__Proteobacteria|c__Alphaproteobacteria|o__Rhodobacterales|f__Rhodobacteraceae|g__Marinosulfonomonas|s__Marinosulfonomonas sp003544895:0.003013020,355-202_maxbin2_scaf2bin.051___d__Bacteria|p__Proteobacteria|c__Alphaproteobacteria|o__Rhodobacterales|f__Rhodobacteraceae|g__Marinosulfonomonas|s__Marinosulfonomonas sp003544895:0.003162027)0.985:0.004560439)1.000:0.010364734)0.954:0.005223301)0.987:0.006805703)1.000:0.031063122)1.000:0.077698178,((354-166_metabat2_scaf2bin.097___d__Bacteria|p__Proteobacteria|c__Alphaproteobacteria|o__Rhodobacterales|f__Rhodobacteraceae|g__|s__:0.071709985,((134-614_metabat2_scaf2bin.136___d__Bacteria|p__Proteobacteria|c__Alphaproteobacteria|o__Rhodobacterales|f__Rhodobacteraceae|g__|s__:0.003471957,V2_metabat2_scaf2bin.045___d__Bacteria|p__Proteobacteria|c__Alphaproteobacteria|o__Rhodobacterales|f__Rhodobacteraceae|g__|s__:0.005848679)0.982:0.007266897,((S141_metabat1_scaf2bin.068___d__Bacteria|p__Proteobacteria|c__Alphaproteobacteria|o__Rhodobacterales|f__Rhodobacteraceae|g__|s__:0.000343330,((S140_metabat1_scaf2bin.021___d__Bacteria|p__Proteobacteria|c__Alphaproteobacteria|o__Rhodobacterales|f__Rhodobacteraceae|g__|s__:0.000000005,S146_metabat1_scaf2bin.049___d__Bacteria|p__Proteobacteria|c__Alphaproteobacteria|o__Rhodobacterales|f__Rhodobacteraceae|g__|s__:0.000299692)0.905:0.001024204,S144_maxbin2_scaf2bin.214___d__Bacteria|p__Proteobacteria|c__Alphaproteobacteria|o__Rhodobacterales|f__Rhodobacteraceae|g__|s__:0.018155894)0.723:0.000296353)0.997:0.004566354,M17_metabat2_scaf2bin.216___d__Bacteria|p__Proteobacteria|c__Alphaproteobacteria|o__Rhodobacterales|f__Rhodobacteraceae|g__|s__:0.006247643)0.263:0.005115895)1.000:0.051426429)1.000:0.074601245,(356-308_metabat1_scaf2bin.048___d__Bacteria|p__Proteobacteria|c__Alphaproteobacteria|o__Rhodobacterales|f__Rhodobacteraceae|g__Marinosulfonomonas|s__:0.064886041,S147_metabat1_scaf2bin.010___d__Bacteria|p__Proteobacteria|c__Alphaproteobacteria|o__Rhodobacterales|f__Rhodobacteraceae|g__|s__:0.108361218)0.045:0.022005004)0.985:0.027507957)0.962:0.019370183,((((S146_maxbin2_scaf2bin.306___d__Bacteria|p__Proteobacteria|c__Alphaproteobacteria|o__Rhodobacterales|f__Rhodobacteraceae|g__|s__:0.005232143,(128-326_metabat2_scaf2bin.061___d__Bacteria|p__Proteobacteria|c__Alphaproteobacteria|o__Rhodobacterales|f__Rhodobacteraceae|g__|s__:0.023397872,354-166_metabat1_scaf2bin.042___d__Bacteria|p__Proteobacteria|c__Alphaproteobacteria|o__Rhodobacterales|f__Rhodobacteraceae|g__|s__:0.024082542)0.516:0.003773993)0.921:0.004933674,(S139_metabat2_scaf2bin.027___d__Bacteria|p__Proteobacteria|c__Alphaproteobacteria|o__Rhodobacterales|f__Rhodobacteraceae|g__|s__:0.001247745,(S012_metabat2_scaf2bin.187___d__Bacteria|p__Proteobacteria|c__Alphaproteobacteria|o__Rhodobacterales|f__Rhodobacteraceae|g__|s__:0.000249358,S141_metabat2_scaf2bin.233___d__Bacteria|p__Proteobacteria|c__Alphaproteobacteria|o__Rhodobacterales|f__Rhodobacteraceae|g__|s__:0.001238643)0.889:0.000916286)1.000:0.010078134)1.000:0.071397392,(354-166_metabat2_scaf2bin.133___d__Bacteria|p__Proteobacteria|c__Alphaproteobacteria|o__Rhodobacterales|f__Rhodobacteraceae|g__|s__:0.087270035,((356-308_metabat1_scaf2bin.042_VB___d__Bacteria|p__Proteobacteria|c__Alphaproteobacteria|o__Rhodobacterales|f__Rhodobacteraceae|g__NORP110|s__:0.077170342,(S140_maxbin2_scaf2bin.259___d__Bacteria|p__Proteobacteria|c__Alphaproteobacteria|o__Rhodobacterales|f__Rhodobacteraceae|g__NORP110|s__:0.026942905,(S139_maxbin2_scaf2bin.319___d__Bacteria|p__Proteobacteria|c__Alphaproteobacteria|o__Rhodobacterales|f__Rhodobacteraceae|g__NORP110|s__:0.001028722,(S146_metabat2_scaf2bin.117___d__Bacteria|p__Proteobacteria|c__Alphaproteobacteria|o__Rhodobacterales|f__Rhodobacteraceae|g__NORP110|s__:0.002723570,(S012_metabat2_scaf2bin.169___d__Bacteria|p__Proteobacteria|c__Alphaproteobacteria|o__Rhodobacterales|f__Rhodobacteraceae|g__NORP110|s__:0.005505375,S144_maxbin2_scaf2bin.209_VB___d__Bacteria|p__Proteobacteria|c__Alphaproteobacteria|o__Rhodobacterales|f__Rhodobacteraceae|g__NORP110|s__:0.003796741)0.319:0.000600551)0.191:0.000780397)0.926:0.005394251)1.000:0.040473908)0.990:0.020000056,(V2_maxbin2_scaf2bin.079_VB___d__Bacteria|p__Proteobacteria|c__Alphaproteobacteria|o__Rhodobacterales|f__Rhodobacteraceae|g__NORP110|s__:0.094918195,354-166_metabat2_scaf2bin.095___d__Bacteria|p__Proteobacteria|c__Alphaproteobacteria|o__Rhodobacterales|f__Rhodobacteraceae|g__NORP110|s__:0.070015488)0.969:0.018582213)0.972:0.021599268)0.991:0.032416079)1.000:0.035348860,((134-614_metabat1_scaf2bin.024___d__Bacteria|p__Proteobacteria|c__Alphaproteobacteria|o__Rhodobacterales|f__Rhodobacteraceae|g__GCA-2747325|s__:0.029042354,S139_maxbin2_scaf2bin.029___d__Bacteria|p__Proteobacteria|c__Alphaproteobacteria|o__Rhodobacterales|f__Rhodobacteraceae|g__|s__:0.045741927)1.000:0.038696658,(354-166_metabat1_scaf2bin.060___d__Bacteria|p__Proteobacteria|c__Alphaproteobacteria|o__Rhodobacterales|f__Rhodobacteraceae|g__GCA-2747325|s__:0.066816598,(M2_metabat2_scaf2bin.166___d__Bacteria|p__Proteobacteria|c__Alphaproteobacteria|o__Rhodobacterales|f__Rhodobacteraceae|g__GCA-2747325|s__:0.022773769,(M17_metabat1_scaf2bin.110___d__Bacteria|p__Proteobacteria|c__Alphaproteobacteria|o__Rhodobacterales|f__Rhodobacteraceae|g__|s__:0.013138787,S141_metabat2_scaf2bin.180___d__Bacteria|p__Proteobacteria|c__Alphaproteobacteria|o__Rhodobacterales|f__Rhodobacteraceae|g__GCA-2747325|s__:0.015740147)1.000:0.018414972)1.000:0.043989287)0.998:0.022062690)1.000:0.078811358)0.999:0.022061775)0.899:0.015468275)1.000:0.043992399,((S012_metabat1_scaf2bin.009___d__Bacteria|p__Proteobacteria|c__Alphaproteobacteria|o__Rhodobacterales|f__Rhodobacteraceae|g__|s__:0.097576071,(131-447_metabat2_scaf2bin.074___d__Bacteria|p__Proteobacteria|c__Alphaproteobacteria|o__Rhodobacterales|f__Rhodobacteraceae|g__|s__:0.000756531,M2_metabat2_scaf2bin.164___d__Bacteria|p__Proteobacteria|c__Alphaproteobacteria|o__Rhodobacterales|f__Rhodobacteraceae|g__|s__:0.000432956)1.000:0.103415857)1.000:0.042108514,((M2_maxbin2_scaf2bin.182___d__Bacteria|p__Proteobacteria|c__Alphaproteobacteria|o__Rhodobacterales|f__Rhodobacteraceae|g__Amylibacter|s__:0.005407255,S139_metabat1_scaf2bin.094___d__Bacteria|p__Proteobacteria|c__Alphaproteobacteria|o__Rhodobacterales|f__Rhodobacteraceae|g__Amylibacter|s__:0.001518662)1.000:0.150213604,((354-166_metabat1_scaf2bin.082___d__Bacteria|p__Proteobacteria|c__Alphaproteobacteria|o__Rhodobacterales|f__Rhodobacteraceae|g__UBA3077|s__UBA3077 sp002746395:0.091112061,(354-166_metabat1_scaf2bin.085___d__Bacteria|p__Proteobacteria|c__Alphaproteobacteria|o__Rhodobacterales|f__Rhodobacteraceae|g__UBA3077|s__:0.039593216,M2_metabat1_scaf2bin.006___d__Bacteria|p__Proteobacteria|c__Alphaproteobacteria|o__Rhodobacterales|f__Rhodobacteraceae|g__UBA3077|s__:0.044479387)1.000:0.029459700)1.000:0.052421003,(354-166_maxbin2_scaf2bin.140___d__Bacteria|p__Proteobacteria|c__Alphaproteobacteria|o__Rhodobacterales|f__Rhodobacteraceae|g__UBA3077|s__:0.114712968,(((128-326_metabat1_scaf2bin.042___d__Bacteria|p__Proteobacteria|c__Alphaproteobacteria|o__Rhodobacterales|f__Rhodobacteraceae|g__UBA3077|s__:0.002526793,(S140_metabat2_scaf2bin.116___d__Bacteria|p__Proteobacteria|c__Alphaproteobacteria|o__Rhodobacterales|f__Rhodobacteraceae|g__UBA3077|s__:0.004672069,(S012_maxbin2_scaf2bin.073_VB___d__Bacteria|p__Proteobacteria|c__Alphaproteobacteria|o__Rhodobacterales|f__Rhodobacteraceae|g__UBA3077|s__:0.000549948,S146_metabat2_scaf2bin.091___d__Bacteria|p__Proteobacteria|c__Alphaproteobacteria|o__Rhodobacterales|f__Rhodobacteraceae|g__UBA3077|s__:0.002262177)0.749:0.000747069)0.799:0.001847282)1.000:0.046361962,(354-166_metabat1_scaf2bin.083___d__Bacteria|p__Proteobacteria|c__Alphaproteobacteria|o__Rhodobacterales|f__Rhodobacteraceae|g__UBA3077|s__:0.048723459,(M2_maxbin2_scaf2bin.280___d__Bacteria|p__Proteobacteria|c__Alphaproteobacteria|o__Rhodobacterales|f__Rhodobacteraceae|g__UBA3077|s__:0.049243121,((M2_maxbin2_scaf2bin.314___d__Bacteria|p__Proteobacteria|c__Alphaproteobacteria|o__Rhodobacterales|f__Rhodobacteraceae|g__UBA3077|s__:0.014727967,S144_metabat1_scaf2bin.035___d__Bacteria|p__Proteobacteria|c__Alphaproteobacteria|o__Rhodobacterales|f__Rhodobacteraceae|g__UBA3077|s__:0.021278758)0.988:0.012204624,(355-202_metabat1_scaf2bin.005_VB___d__Bacteria|p__Proteobacteria|c__Alphaproteobacteria|o__Rhodobacterales|f__Rhodobacteraceae|g__UBA3077|s__:0.026854536,S010_metabat2_scaf2bin.089___d__Bacteria|p__Proteobacteria|c__Alphaproteobacteria|o__Rhodobacterales|f__Rhodobacteraceae|g__UBA3077|s__:0.037596766)0.061:0.008170378)0.954:0.013654076)1.000:0.019707885)0.783:0.013686801)1.000:0.063196551,T2_metabat2_scaf2bin.416___d__Bacteria|p__Proteobacteria|c__Alphaproteobacteria|o__Rhodobacterales|f__Rhodobacteraceae|g__UBA3077|s__:0.094946360)0.723:0.022502985)1.000:0.059682574)1.000:0.058896070)0.999:0.033177106)1.000:0.037405365)1.000:0.072345415)1.000:0.187346240,((M2_metabat2_scaf2bin.024___d__Bacteria|p__Proteobacteria|c__Alphaproteobacteria|o__Caulobacterales|f__Parvularculaceae|g__|s__:0.120754731,(354-166_metabat2_scaf2bin.062___d__Bacteria|p__Proteobacteria|c__Alphaproteobacteria|o__Caulobacterales|f__Parvularculaceae|g__|s__:0.020475191,(S139_metabat2_scaf2bin.225___d__Bacteria|p__Proteobacteria|c__Alphaproteobacteria|o__Caulobacterales|f__Parvularculaceae|g__|s__:0.001759089,((S141_metabat2_scaf2bin.172___d__Bacteria|p__Proteobacteria|c__Alphaproteobacteria|o__Caulobacterales|f__Parvularculaceae|g__|s__:0.002085890,(S146_maxbin2_scaf2bin.160___d__Bacteria|p__Proteobacteria|c__Alphaproteobacteria|o__Caulobacterales|f__Parvularculaceae|g__|s__:0.001748682,S140_maxbin2_scaf2bin.146___d__Bacteria|p__Proteobacteria|c__Alphaproteobacteria|o__Caulobacterales|f__Parvularculaceae|g__|s__:0.001317621)0.458:0.000765089)0.876:0.000885811,S012_maxbin2_scaf2bin.106___d__Bacteria|p__Proteobacteria|c__Alphaproteobacteria|o__Caulobacterales|f__Parvularculaceae|g__|s__:0.000515684)0.855:0.001246527)1.000:0.021203988)1.000:0.088693220)1.000:0.239508247,((131-447_maxbin2_scaf2bin.038_VB___d__Bacteria|p__Proteobacteria|c__Alphaproteobacteria|o__Caulobacterales|f__Hyphomonadaceae|g__Henriciella|s__:0.207556773,(S140_metabat2_scaf2bin.057___d__Bacteria|p__Proteobacteria|c__Alphaproteobacteria|o__Caulobacterales|f__Hyphomonadaceae|g__|s__:0.000844821,S146_maxbin2_scaf2bin.238___d__Bacteria|p__Proteobacteria|c__Alphaproteobacteria|o__Caulobacterales|f__Hyphomonadaceae|g__|s__:0.008108323)1.000:0.165037387)1.000:0.207755076,(((4281-140_metabat1_scaf2bin.034___d__Bacteria|p__Proteobacteria|c__Alphaproteobacteria|o__Caulobacterales|f__Maricaulaceae|g__Robiginitomaculum_A|s__:0.028639766,(354-166_metabat1_scaf2bin.071___d__Bacteria|p__Proteobacteria|c__Alphaproteobacteria|o__Caulobacterales|f__Maricaulaceae|g__Robiginitomaculum_A|s__:0.035103449,354-166_metabat1_scaf2bin.092___d__Bacteria|p__Proteobacteria|c__Alphaproteobacteria|o__Caulobacterales|f__Maricaulaceae|g__Robiginitomaculum_A|s__:0.038333716)0.155:0.020601987)1.000:0.092519897,(134-614_maxbin2_scaf2bin.088___d__Bacteria|p__Proteobacteria|c__Alphaproteobacteria|o__Caulobacterales|f__Maricaulaceae|g__Robiginitomaculum_A|s__:0.050286615,M2_metabat2_scaf2bin.140___d__Bacteria|p__Proteobacteria|c__Alphaproteobacteria|o__Caulobacterales|f__Maricaulaceae|g__Robiginitomaculum_A|s__:0.060129222)1.000:0.066129768)1.000:0.209323589,((S012_metabat1_scaf2bin.002___d__Bacteria|p__Proteobacteria|c__Alphaproteobacteria|o__Caulobacterales|f__Maricaulaceae|g__Robiginitomaculum_B|s__:0.012307399,(S012_maxbin2_scaf2bin.143___d__Bacteria|p__Proteobacteria|c__Alphaproteobacteria|o__Caulobacterales|f__Maricaulaceae|g__Robiginitomaculum_B|s__:0.001281632,S139_maxbin2_scaf2bin.219___d__Bacteria|p__Proteobacteria|c__Alphaproteobacteria|o__Caulobacterales|f__Maricaulaceae|g__Robiginitomaculum_B|s__:0.000260018)0.993:0.009213971)1.000:0.217150264,(M2_metabat2_scaf2bin.243___d__Bacteria|p__Proteobacteria|c__Alphaproteobacteria|o__Caulobacterales|f__Maricaulaceae|g__Robiginitomaculum_B|s__:0.119006889,(M2_metabat2_scaf2bin.042___d__Bacteria|p__Proteobacteria|c__Alphaproteobacteria|o__Caulobacterales|f__Maricaulaceae|g__Robiginitomaculum_B|s__:0.139787007,(M2_metabat1_scaf2bin.193___d__Bacteria|p__Proteobacteria|c__Alphaproteobacteria|o__Caulobacterales|f__Maricaulaceae|g__Robiginitomaculum_B|s__:0.005159131,(S139_maxbin2_scaf2bin.130___d__Bacteria|p__Proteobacteria|c__Alphaproteobacteria|o__Caulobacterales|f__Maricaulaceae|g__Robiginitomaculum_B|s__:0.000759558,S144_metabat1_scaf2bin.025___d__Bacteria|p__Proteobacteria|c__Alphaproteobacteria|o__Caulobacterales|f__Maricaulaceae|g__Robiginitomaculum_B|s__:0.001978787)0.996:0.009656161)1.000:0.088372947)0.920:0.030457572)1.000:0.072483083)1.000:0.108576544)0.996:0.049794407)1.000:0.052553788)1.000:0.068934669)1.000:0.037956320)1.000:0.057385439)1.000:0.062187629)1.000:0.072264793)1.000:0.072959008)1.000:0.153255604,(((S012_maxbin2_scaf2bin.218___d__Bacteria|p__Proteobacteria|c__Zetaproteobacteria|o__|f__|g__|s__:0.088079055,S012_metabat2_scaf2bin.205___d__Bacteria|p__Proteobacteria|c__Zetaproteobacteria|o__|f__|g__|s__:0.073643358)1.000:0.256257354,((131-447_maxbin2_scaf2bin.058___d__Bacteria|p__Proteobacteria|c__Zetaproteobacteria|o__Mariprofundales|f__Mariprofundaceae|g__|s__:0.005524212,M1_metabat2_scaf2bin.046___d__Bacteria|p__Proteobacteria|c__Zetaproteobacteria|o__Mariprofundales|f__Mariprofundaceae|g__|s__:0.012771417)1.000:0.156691580,((((S012_maxbin2_scaf2bin.169___d__Bacteria|p__Proteobacteria|c__Zetaproteobacteria|o__Mariprofundales|f__Mariprofundaceae|g__AB-137-C09|s__:0.025875767,S012_metabat2_scaf2bin.087___d__Bacteria|p__Proteobacteria|c__Zetaproteobacteria|o__Mariprofundales|f__Mariprofundaceae|g__AB-137-C09|s__:0.041890392)1.000:0.235883299,((((((M17_metabat2_scaf2bin.237___d__Bacteria|p__Proteobacteria|c__Zetaproteobacteria|o__Mariprofundales|f__Mariprofundaceae|g__Ghiorsea|s__:0.006950090,S144_maxbin2_scaf2bin.073_VB___d__Bacteria|p__Proteobacteria|c__Zetaproteobacteria|o__Mariprofundales|f__Mariprofundaceae|g__Ghiorsea|s__:0.010044115)1.000:0.019307852,((S144_metabat2_scaf2bin.084___d__Bacteria|p__Proteobacteria|c__Zetaproteobacteria|o__Mariprofundales|f__Mariprofundaceae|g__Ghiorsea|s__:0.004901579,S146_maxbin2_scaf2bin.338___d__Bacteria|p__Proteobacteria|c__Zetaproteobacteria|o__Mariprofundales|f__Mariprofundaceae|g__Ghiorsea|s__:0.002122049)1.000:0.010923494,(M2_metabat2_scaf2bin.208___d__Bacteria|p__Proteobacteria|c__Zetaproteobacteria|o__Mariprofundales|f__Mariprofundaceae|g__Ghiorsea|s__:0.001656049,(134-614_maxbin2_scaf2bin.053___d__Bacteria|p__Proteobacteria|c__Zetaproteobacteria|o__Mariprofundales|f__Mariprofundaceae|g__Ghiorsea|s__:0.004141196,T2_metabat2_scaf2bin.203___d__Bacteria|p__Proteobacteria|c__Zetaproteobacteria|o__Mariprofundales|f__Mariprofundaceae|g__Ghiorsea|s__:0.000832936)0.961:0.005117962)0.994:0.009504513)1.000:0.054515096)1.000:0.027130596,S145_metabat2_scaf2bin.070_VB___d__Bacteria|p__Proteobacteria|c__Zetaproteobacteria|o__Mariprofundales|f__Mariprofundaceae|g__Ghiorsea|s__:0.054591278)0.236:0.010645986,(M17_maxbin2_scaf2bin.282___d__Bacteria|p__Proteobacteria|c__Zetaproteobacteria|o__Mariprofundales|f__Mariprofundaceae|g__Ghiorsea|s__:0.121894775,((131-447_maxbin2_scaf2bin.021___d__Bacteria|p__Proteobacteria|c__Zetaproteobacteria|o__Mariprofundales|f__Mariprofundaceae|g__Ghiorsea|s__:0.000000006,M2_maxbin2_scaf2bin.375___d__Bacteria|p__Proteobacteria|c__Zetaproteobacteria|o__Mariprofundales|f__Mariprofundaceae|g__Ghiorsea|s__:0.000351967)1.000:0.015837703,((M1_metabat1_scaf2bin.041___d__Bacteria|p__Proteobacteria|c__Zetaproteobacteria|o__Mariprofundales|f__Mariprofundaceae|g__Ghiorsea|s__:0.000000006,M2_metabat2_scaf2bin.037___d__Bacteria|p__Proteobacteria|c__Zetaproteobacteria|o__Mariprofundales|f__Mariprofundaceae|g__Ghiorsea|s__:0.000000006)1.000:0.008574360,(((S012_metabat2_scaf2bin.002___d__Bacteria|p__Proteobacteria|c__Zetaproteobacteria|o__Mariprofundales|f__Mariprofundaceae|g__Ghiorsea|s__:0.003158376,S144_maxbin2_scaf2bin.237___d__Bacteria|p__Proteobacteria|c__Zetaproteobacteria|o__Mariprofundales|f__Mariprofundaceae|g__Ghiorsea|s__:0.003042886)0.870:0.001999614,S146_metabat2_scaf2bin.274___d__Bacteria|p__Proteobacteria|c__Zetaproteobacteria|o__Mariprofundales|f__Mariprofundaceae|g__Ghiorsea|s__:0.002960231)0.738:0.000402249,S140_maxbin2_scaf2bin.232___d__Bacteria|p__Proteobacteria|c__Zetaproteobacteria|o__Mariprofundales|f__Mariprofundaceae|g__Ghiorsea|s__:0.005225816)0.992:0.005591630)0.996:0.009724952)1.000:0.057111470)0.259:0.009470741)0.992:0.020664194,354-166_maxbin2_scaf2bin.179___d__Bacteria|p__Proteobacteria|c__Zetaproteobacteria|o__Mariprofundales|f__Mariprofundaceae|g__Ghiorsea|s__:0.078223600)1.000:0.169587770,((131-447_maxbin2_scaf2bin.031_VB___d__Bacteria|p__Proteobacteria|c__Zetaproteobacteria|o__Mariprofundales|f__Mariprofundaceae|g__GCA-2401635|s__:0.039148987,S012_maxbin2_scaf2bin.174___d__Bacteria|p__Proteobacteria|c__Zetaproteobacteria|o__Mariprofundales|f__Mariprofundaceae|g__GCA-2401635|s__:0.046706170)1.000:0.096023105,((S010_maxbin2_scaf2bin.101___d__Bacteria|p__Proteobacteria|c__Zetaproteobacteria|o__Mariprofundales|f__Mariprofundaceae|g__GCA-2401635|s__:0.038027096,(M2_maxbin2_scaf2bin.370___d__Bacteria|p__Proteobacteria|c__Zetaproteobacteria|o__Mariprofundales|f__Mariprofundaceae|g__GCA-2401635|s__:0.010166249,(M1_maxbin2_scaf2bin.082___d__Bacteria|p__Proteobacteria|c__Zetaproteobacteria|o__Mariprofundales|f__Mariprofundaceae|g__GCA-2401635|s__:0.002734937,M2_maxbin2_scaf2bin.368___d__Bacteria|p__Proteobacteria|c__Zetaproteobacteria|o__Mariprofundales|f__Mariprofundaceae|g__GCA-2401635|s__:0.000370388)1.000:0.011904406)0.967:0.010760486)1.000:0.061005274,(131-447_metabat2_scaf2bin.046___d__Bacteria|p__Proteobacteria|c__Zetaproteobacteria|o__Mariprofundales|f__Mariprofundaceae|g__GCA-2401635|s__:0.015640847,S144_maxbin2_scaf2bin.245_VB___d__Bacteria|p__Proteobacteria|c__Zetaproteobacteria|o__Mariprofundales|f__Mariprofundaceae|g__GCA-2401635|s__:0.045317529)1.000:0.051014005)1.000:0.049494139)1.000:0.061776411)1.000:0.047120051)0.995:0.042165475,((S009_metabat2_scaf2bin.004___d__Bacteria|p__Proteobacteria|c__Zetaproteobacteria|o__Mariprofundales|f__Mariprofundaceae|g__Mariprofundus|s__:0.147583449,(131-447_metabat2_scaf2bin.005___d__Bacteria|p__Proteobacteria|c__Zetaproteobacteria|o__Mariprofundales|f__Mariprofundaceae|g__Mariprofundus|s__:0.109638931,((S009_maxbin2_scaf2bin.002___d__Bacteria|p__Proteobacteria|c__Zetaproteobacteria|o__Mariprofundales|f__Mariprofundaceae|g__Mariprofundus|s__:0.016089340,(S012_maxbin2_scaf2bin.196___d__Bacteria|p__Proteobacteria|c__Zetaproteobacteria|o__Mariprofundales|f__Mariprofundaceae|g__Mariprofundus|s__:0.001803610,S144_maxbin2_scaf2bin.112___d__Bacteria|p__Proteobacteria|c__Zetaproteobacteria|o__Mariprofundales|f__Mariprofundaceae|g__Mariprofundus|s__:0.002465720)0.980:0.009361076)1.000:0.056051577,(131-447_maxbin2_scaf2bin.013___d__Bacteria|p__Proteobacteria|c__Zetaproteobacteria|o__Mariprofundales|f__Mariprofundaceae|g__Mariprofundus|s__:0.059486034,(131-447_metabat2_scaf2bin.068___d__Bacteria|p__Proteobacteria|c__Zetaproteobacteria|o__Mariprofundales|f__Mariprofundaceae|g__Mariprofundus|s__:0.000000006,M2_maxbin2_scaf2bin.312___d__Bacteria|p__Proteobacteria|c__Zetaproteobacteria|o__Mariprofundales|f__Mariprofundaceae|g__Mariprofundus|s__:0.000276880)1.000:0.047465289)1.000:0.036706708)1.000:0.039615932)1.000:0.036053621)1.000:0.054518442,((S012_metabat2_scaf2bin.200___d__Bacteria|p__Proteobacteria|c__Zetaproteobacteria|o__Mariprofundales|f__Mariprofundaceae|g__|s__:0.004116151,S139_maxbin2_scaf2bin.261___d__Bacteria|p__Proteobacteria|c__Zetaproteobacteria|o__Mariprofundales|f__Mariprofundaceae|g__|s__:0.006980892)1.000:0.084987971,(S012_metabat2_scaf2bin.124___d__Bacteria|p__Proteobacteria|c__Zetaproteobacteria|o__Mariprofundales|f__Mariprofundaceae|g__J005|s__:0.000000006,S146_metabat2_scaf2bin.115___d__Bacteria|p__Proteobacteria|c__Zetaproteobacteria|o__Mariprofundales|f__Mariprofundaceae|g__J005|s__:0.000958193)1.000:0.155160641)1.000:0.074416612)0.527:0.030335921)1.000:0.040583463,S012_maxbin2_scaf2bin.001___d__Bacteria|p__Proteobacteria|c__Zetaproteobacteria|o__Mariprofundales|f__J009|g__|s__:0.309230576)0.921:0.039007123)1.000:0.117118958)1.000:0.292108958,((GB_GCA_003962895.1___d__Bacteria|p__Proteobacteria|c__Gammaproteobacteria|o__Burkholderiales|f__UBA11063|g__UBA11063|s__UBA11063___sp003962895:0.383238409,RS_GCF_900103405.1___d__Bacteria|p__Proteobacteria|c__Gammaproteobacteria|o__Burkholderiales|f__Burkholderiaceae|g__Polaromonas|s__Polaromonas___sp900103405:0.339730876)1.000:0.148778815,((M2_maxbin2_scaf2bin.277_VB___d__Bacteria|p__Proteobacteria|c__Gammaproteobacteria|o__Thiomicrospirales|f__Thiomicrospiraceae|g__|s__:0.409741732,(((M1_maxbin2_scaf2bin.055___d__Bacteria|p__Proteobacteria|c__Gammaproteobacteria|o__Thiomicrospirales|f__Thiomicrospiraceae|g__Sulfurivirga|s__:0.000448649,M2_metabat2_scaf2bin.139___d__Bacteria|p__Proteobacteria|c__Gammaproteobacteria|o__Thiomicrospirales|f__Thiomicrospiraceae|g__Sulfurivirga|s__:0.000889770)1.000:0.076107843,((S012_maxbin2_scaf2bin.086___d__Bacteria|p__Proteobacteria|c__Gammaproteobacteria|o__Thiomicrospirales|f__Thiomicrospiraceae|g__Sulfurivirga|s__:0.013272721,S141_metabat2_scaf2bin.017___d__Bacteria|p__Proteobacteria|c__Gammaproteobacteria|o__Thiomicrospirales|f__Thiomicrospiraceae|g__Sulfurivirga|s__:0.000926882)1.000:0.066890290,(S141_metabat2_scaf2bin.229___d__Bacteria|p__Proteobacteria|c__Gammaproteobacteria|o__Thiomicrospirales|f__Thiomicrospiraceae|g__Sulfurivirga|s__:0.010087647,(M1_maxbin2_scaf2bin.037___d__Bacteria|p__Proteobacteria|c__Gammaproteobacteria|o__Thiomicrospirales|f__Thiomicrospiraceae|g__Sulfurivirga|s__:0.000000006,M2_metabat2_scaf2bin.209___d__Bacteria|p__Proteobacteria|c__Gammaproteobacteria|o__Thiomicrospirales|f__Thiomicrospiraceae|g__Sulfurivirga|s__:0.001304824)0.997:0.009996359)1.000:0.075292920)0.999:0.036476283)1.000:0.136006395,((131-447_metabat1_scaf2bin.036___d__Bacteria|p__Proteobacteria|c__Gammaproteobacteria|o__Thiomicrospirales|f__Thiomicrospiraceae|g__|s__:0.001016957,M2_maxbin2_scaf2bin.288_VB___d__Bacteria|p__Proteobacteria|c__Gammaproteobacteria|o__Thiomicrospirales|f__Thiomicrospiraceae|g__|s__:0.000000006)1.000:0.125658713,((S147_metabat2_scaf2bin.028___d__Bacteria|p__Proteobacteria|c__Gammaproteobacteria|o__Thiomicrospirales|f__Thiomicrospiraceae|g__Hydrogenovibrio|s__:0.000999349,(S010_metabat1_scaf2bin.007___d__Bacteria|p__Proteobacteria|c__Gammaproteobacteria|o__Thiomicrospirales|f__Thiomicrospiraceae|g__Hydrogenovibrio|s__:0.000000006,S011_metabat2_scaf2bin.007___d__Bacteria|p__Proteobacteria|c__Gammaproteobacteria|o__Thiomicrospirales|f__Thiomicrospiraceae|g__Hydrogenovibrio|s__:0.000000006)0.249:0.000000005)1.000:0.165439775,(((S141_metabat2_scaf2bin.101___d__Bacteria|p__Proteobacteria|c__Gammaproteobacteria|o__Thiomicrospirales|f__Thiomicrospiraceae|g__Thiomicrorhabdus|s__:0.000000006,(S140_metabat2_scaf2bin.198___d__Bacteria|p__Proteobacteria|c__Gammaproteobacteria|o__Thiomicrospirales|f__Thiomicrospiraceae|g__Thiomicrorhabdus|s__:0.000000005,(S139_maxbin2_scaf2bin.146___d__Bacteria|p__Proteobacteria|c__Gammaproteobacteria|o__Thiomicrospirales|f__Thiomicrospiraceae|g__Thiomicrorhabdus|s__:0.002255818,S012_maxbin2_scaf2bin.085___d__Bacteria|p__Proteobacteria|c__Gammaproteobacteria|o__Thiomicrospirales|f__Thiomicrospiraceae|g__Thiomicrorhabdus|s__:0.000000006)0.912:0.000530889)0.930:0.000264855)0.998:0.003979941,(A3_metabat2_scaf2bin.174___d__Bacteria|p__Proteobacteria|c__Gammaproteobacteria|o__Thiomicrospirales|f__Thiomicrospiraceae|g__Thiomicrorhabdus|s__:0.000507143,M17_metabat2_scaf2bin.146___d__Bacteria|p__Proteobacteria|c__Gammaproteobacteria|o__Thiomicrospirales|f__Thiomicrospiraceae|g__Thiomicrorhabdus|s__:0.000528024)0.964:0.002703433)1.000:0.042609324,((4281-140_maxbin2_scaf2bin.065_VB___d__Bacteria|p__Proteobacteria|c__Gammaproteobacteria|o__Thiomicrospirales|f__Thiomicrospiraceae|g__Thiomicrorhabdus|s__:0.029773620,(M17_metabat1_scaf2bin.171___d__Bacteria|p__Proteobacteria|c__Gammaproteobacteria|o__Thiomicrospirales|f__Thiomicrospiraceae|g__Thiomicrorhabdus|s__:0.001262096,((S139_maxbin2_scaf2bin.169___d__Bacteria|p__Proteobacteria|c__Gammaproteobacteria|o__Thiomicrospirales|f__Thiomicrospiraceae|g__Thiomicrorhabdus|s__:0.002107011,(S013_metabat2_scaf2bin.018___d__Bacteria|p__Proteobacteria|c__Gammaproteobacteria|o__Thiomicrospirales|f__Thiomicrospiraceae|g__Thiomicrorhabdus|s__:0.000657580,S140_maxbin2_scaf2bin.061___d__Bacteria|p__Proteobacteria|c__Gammaproteobacteria|o__Thiomicrospirales|f__Thiomicrospiraceae|g__Thiomicrorhabdus|s__:0.000094810)0.680:0.000171767)0.771:0.000337495,(S141_metabat2_scaf2bin.227___d__Bacteria|p__Proteobacteria|c__Gammaproteobacteria|o__Thiomicrospirales|f__Thiomicrospiraceae|g__Thiomicrorhabdus|s__:0.000637251,S012_maxbin2_scaf2bin.107___d__Bacteria|p__Proteobacteria|c__Gammaproteobacteria|o__Thiomicrospirales|f__Thiomicrospiraceae|g__Thiomicrorhabdus|s__:0.001239466)0.106:0.000000005)0.893:0.001412819)1.000:0.022040943)1.000:0.017181703,((354-166_metabat2_scaf2bin.108___d__Bacteria|p__Proteobacteria|c__Gammaproteobacteria|o__Thiomicrospirales|f__Thiomicrospiraceae|g__Thiomicrorhabdus|s__:0.000567920,355-202_metabat2_scaf2bin.026___d__Bacteria|p__Proteobacteria|c__Gammaproteobacteria|o__Thiomicrospirales|f__Thiomicrospiraceae|g__Thiomicrorhabdus|s__:0.000800447)1.000:0.038189832,(S013_maxbin2_scaf2bin.057_VB___d__Bacteria|p__Proteobacteria|c__Gammaproteobacteria|o__Thiomicrospirales|f__Thiomicrospiraceae|g__Thiomicrorhabdus|s__:0.007668089,(S012_metabat2_scaf2bin.012___d__Bacteria|p__Proteobacteria|c__Gammaproteobacteria|o__Thiomicrospirales|f__Thiomicrospiraceae|g__Thiomicrorhabdus|s__:0.001355123,(S140_maxbin2_scaf2bin.168___d__Bacteria|p__Proteobacteria|c__Gammaproteobacteria|o__Thiomicrospirales|f__Thiomicrospiraceae|g__Thiomicrorhabdus|s__:0.000399965,S141_metabat2_scaf2bin.143___d__Bacteria|p__Proteobacteria|c__Gammaproteobacteria|o__Thiomicrospirales|f__Thiomicrospiraceae|g__Thiomicrorhabdus|s__:0.000508558)0.965:0.003033419)0.825:0.003688100)1.000:0.032993875)0.525:0.008465056)1.000:0.022297512)1.000:0.123897815)1.000:0.056138365)1.000:0.084335232)0.994:0.055545191)1.000:0.110571073,((((((RS_GCF_003202775.1___d__Bacteria|p__Proteobacteria|c__Gammaproteobacteria|o__Enterobacterales|f__Enterobacteriaceae|g__Gilliamella|s__Gilliamella___apis_A:0.178384109,(RS_GCF_000735345.1___d__Bacteria|p__Proteobacteria|c__Gammaproteobacteria|o__Enterobacterales|f__Enterobacteriaceae|g__Ewingella|s__Ewingella___americana:0.067323954,RS_GCF_003697165.2___d__Bacteria|p__Proteobacteria|c__Gammaproteobacteria|o__Enterobacterales|f__Enterobacteriaceae|g__Escherichia|s__Escherichia___coli:0.057239882)1.000:0.067507608)1.000:0.114022446,(131-447_metabat2_scaf2bin.035___d__Bacteria|p__Proteobacteria|c__Gammaproteobacteria|o__Enterobacterales|f__Alteromonadaceae|g__Alteromonas|s__:0.199691943,(S147_maxbin2_scaf2bin.066___d__Bacteria|p__Proteobacteria|c__Gammaproteobacteria|o__Enterobacterales|f__Alteromonadaceae|g__GCA-2401725|s__:0.071474249,(M17_maxbin2_scaf2bin.272___d__Bacteria|p__Proteobacteria|c__Gammaproteobacteria|o__Enterobacterales|f__Alteromonadaceae|g__GCA-2401725|s__:0.022871887,(S140_metabat2_scaf2bin.023___d__Bacteria|p__Proteobacteria|c__Gammaproteobacteria|o__Enterobacterales|f__Alteromonadaceae|g__GCA-2401725|s__:0.001120003,((S012_maxbin2_scaf2bin.053___d__Bacteria|p__Proteobacteria|c__Gammaproteobacteria|o__Enterobacterales|f__Alteromonadaceae|g__GCA-2401725|s__:0.005740477,S141_metabat2_scaf2bin.020___d__Bacteria|p__Proteobacteria|c__Gammaproteobacteria|o__Enterobacterales|f__Alteromonadaceae|g__GCA-2401725|s__:0.000443505)0.766:0.000395313,S139_metabat2_scaf2bin.164___d__Bacteria|p__Proteobacteria|c__Gammaproteobacteria|o__Enterobacterales|f__Alteromonadaceae|g__GCA-2401725|s__:0.000000005)0.899:0.000887318)0.820:0.003597754)1.000:0.041768211)1.000:0.140601521)0.997:0.044557513)1.000:0.094351862,(M2_metabat1_scaf2bin.219___d__Bacteria|p__Proteobacteria|c__Gammaproteobacteria|o__Enterobacterales|f__Kangiellaceae|g__GCA-002733465|s__:0.332422448,(M2_maxbin2_scaf2bin.250_VB___d__Bacteria|p__Proteobacteria|c__Gammaproteobacteria|o__Enterobacterales|f__GCA-002770795|g__DRNA01|s__DRNA01 sp011322365:0.003125688,(A3_metabat2_scaf2bin.305___d__Bacteria|p__Proteobacteria|c__Gammaproteobacteria|o__Enterobacterales|f__GCA-002770795|g__DRNA01|s__DRNA01 sp011322365:0.003304677,T2_metabat1_scaf2bin.275___d__Bacteria|p__Proteobacteria|c__Gammaproteobacteria|o__Enterobacterales|f__GCA-002770795|g__DRNA01|s__DRNA01 sp011322365:0.000000005)0.957:0.004414138)1.000:0.252457039)0.982:0.054025580)0.994:0.044419506,((M1_metabat1_scaf2bin.043___d__Bacteria|p__Proteobacteria|c__Gammaproteobacteria|o__Pseudomonadales|f__Alcanivoracaceae|g__Alcanivorax|s__Alcanivorax borkumensis:0.273926751,RS_GCF_013072695.1___d__Bacteria|p__Proteobacteria|c__Gammaproteobacteria|o__Pseudomonadales|f__Moraxellaceae|g__Acinetobacter|s__Acinetobacter___sp013072695:0.368323430)0.928:0.047484148,(((131-447_metabat2_scaf2bin.069___d__Bacteria|p__Proteobacteria|c__Gammaproteobacteria|o__Pseudomonadales|f__Saccharospirillaceae|g__Oleibacter|s__Oleibacter sp002331105:0.235975121,131-447_metabat2_scaf2bin.036___d__Bacteria|p__Proteobacteria|c__Gammaproteobacteria|o__Pseudomonadales|f__Halomonadaceae|g__Halomonas|s__Halomonas aquamarina:0.236653241)0.624:0.031667398,(131-447_metabat1_scaf2bin.004___d__Bacteria|p__Proteobacteria|c__Gammaproteobacteria|o__Pseudomonadales|f__Pseudomonadaceae|g__Pseudomonas_D|s__Pseudomonas_D gallaeciensis:0.109881401,(RS_GCF_000423545.1___d__Bacteria|p__Proteobacteria|c__Gammaproteobacteria|o__Pseudomonadales|f__Pseudomonadaceae|g__Pseudomonas_F|s__Pseudomonas_F___resinovorans:0.054551179,RS_GCF_001269925.1___d__Bacteria|p__Proteobacteria|c__Gammaproteobacteria|o__Pseudomonadales|f__Pseudomonadaceae|g__Pseudomonas_E|s__Pseudomonas_E___sp001269925:0.085110562)1.000:0.059150880)1.000:0.115369012)0.338:0.026752214,131-447_metabat2_scaf2bin.085___d__Bacteria|p__Proteobacteria|c__Gammaproteobacteria|o__Pseudomonadales|f__Cellvibrionaceae|g__|s__:0.247796941)0.943:0.026359908)1.000:0.056199989)0.971:0.030581360,(GB_GCA_013286495.1___d__Bacteria|p__Proteobacteria|c__Gammaproteobacteria|o__DSM-16500|f__DSM-16500|g__Aquicella_A|s__Aquicella_A___sp013286495:0.327985614,S139_metabat1_scaf2bin.046___d__Bacteria|p__Proteobacteria|c__Gammaproteobacteria|o__Legionellales|f__Legionellaceae|g__|s__:0.383546282)0.993:0.064558359)0.998:0.031362799,(((M2_metabat1_scaf2bin.201___d__Bacteria|p__Proteobacteria|c__Gammaproteobacteria|o__GCF-002020875|f__GRL18|g__|s__:0.280822950,(((132-544_metabat2_scaf2bin.080___d__Bacteria|p__Proteobacteria|c__Gammaproteobacteria|o__GCF-002020875|f__GRL18|g__GRL18|s__:0.019568148,S010_maxbin2_scaf2bin.015_VB___d__Bacteria|p__Proteobacteria|c__Gammaproteobacteria|o__GCF-002020875|f__GRL18|g__GRL18|s__:0.013639998)1.000:0.031124200,(S139_maxbin2_scaf2bin.159___d__Bacteria|p__Proteobacteria|c__Gammaproteobacteria|o__GCF-002020875|f__GRL18|g__GRL18|s__:0.013998729,(134-614_metabat2_scaf2bin.015___d__Bacteria|p__Proteobacteria|c__Gammaproteobacteria|o__GCF-002020875|f__GRL18|g__GRL18|s__:0.004619753,(M17_metabat2_scaf2bin.100___d__Bacteria|p__Proteobacteria|c__Gammaproteobacteria|o__GCF-002020875|f__GRL18|g__GRL18|s__:0.009919341,(A3_maxbin2_scaf2bin.247___d__Bacteria|p__Proteobacteria|c__Gammaproteobacteria|o__GCF-002020875|f__GRL18|g__GRL18|s__:0.013396171,((A1_maxbin2_scaf2bin.065___d__Bacteria|p__Proteobacteria|c__Gammaproteobacteria|o__GCF-002020875|f__GRL18|g__GRL18|s__:0.000000005,A3_maxbin2_scaf2bin.507___d__Bacteria|p__Proteobacteria|c__Gammaproteobacteria|o__GCF-002020875|f__GRL18|g__GRL18|s__:0.000793144)0.861:0.000639828,(132-544_maxbin2_scaf2bin.109___d__Bacteria|p__Proteobacteria|c__Gammaproteobacteria|o__GCF-002020875|f__GRL18|g__GRL18|s__:0.000000006,T2_maxbin2_scaf2bin.508___d__Bacteria|p__Proteobacteria|c__Gammaproteobacteria|o__GCF-002020875|f__GRL18|g__GRL18|s__:0.000522391)0.892:0.000901375)1.000:0.014516559)0.734:0.002423438)0.855:0.002315649)0.990:0.005394829)1.000:0.032961044)1.000:0.039265047,(S010_maxbin2_scaf2bin.032___d__Bacteria|p__Proteobacteria|c__Gammaproteobacteria|o__GCF-002020875|f__GRL18|g__GRL18|s__:0.154749094,(S010_metabat2_scaf2bin.085___d__Bacteria|p__Proteobacteria|c__Gammaproteobacteria|o__GCF-002020875|f__GRL18|g__GRL18|s__:0.005402953,(132-544_maxbin2_scaf2bin.083___d__Bacteria|p__Proteobacteria|c__Gammaproteobacteria|o__GCF-002020875|f__GRL18|g__GRL18|s__:0.000896397,T2_metabat2_scaf2bin.190___d__Bacteria|p__Proteobacteria|c__Gammaproteobacteria|o__GCF-002020875|f__GRL18|g__GRL18|s__:0.000298831)0.982:0.003526418)1.000:0.051173405)1.000:0.053871486)1.000:0.175839162)1.000:0.087082728,(M2_metabat2_scaf2bin.212___d__Bacteria|p__Proteobacteria|c__Gammaproteobacteria|o__Methylococcales|f__|g__|s__:0.319126033,M2_metabat1_scaf2bin.220___d__Bacteria|p__Proteobacteria|c__Gammaproteobacteria|o__J025|f__J025|g__J025|s__:0.377589446)0.923:0.048440735)1.000:0.039073490,(((((T2_metabat2_scaf2bin.050___d__Bacteria|p__Proteobacteria|c__Gammaproteobacteria|o__Thiotrichales|f__Thiotrichaceae|g__HyVt-477|s__:0.011456591,V2_metabat2_scaf2bin.002_VB___d__Bacteria|p__Proteobacteria|c__Gammaproteobacteria|o__Thiotrichales|f__Thiotrichaceae|g__|s__:0.025378564)1.000:0.077506562,(134-614_metabat2_scaf2bin.146___d__Bacteria|p__Proteobacteria|c__Gammaproteobacteria|o__Thiotrichales|f__Thiotrichaceae|g__|s__:0.052502164,S141_metabat2_scaf2bin.163___d__Bacteria|p__Proteobacteria|c__Gammaproteobacteria|o__Thiotrichales|f__Thiotrichaceae|g__HyVt-477|s__:0.069364229)1.000:0.040615054)1.000:0.122628866,((A3_metabat2_scaf2bin.246___d__Bacteria|p__Proteobacteria|c__Gammaproteobacteria|o__Thiotrichales|f__Thiotrichaceae|g__|s__:0.072953073,(T10_metabat2_scaf2bin.125___d__Bacteria|p__Proteobacteria|c__Gammaproteobacteria|o__Thiotrichales|f__Thiotrichaceae|g__|s__:0.002403989,T2_metabat1_scaf2bin.031___d__Bacteria|p__Proteobacteria|c__Gammaproteobacteria|o__Thiotrichales|f__Thiotrichaceae|g__|s__:0.001402074)1.000:0.063752050)1.000:0.147239194,(((356-284_metabat1_scaf2bin.115___d__Bacteria|p__Proteobacteria|c__Gammaproteobacteria|o__Thiotrichales|f__Thiotrichaceae|g__Cocleimonas|s__:0.044308582,(134-614_metabat2_scaf2bin.022___d__Bacteria|p__Proteobacteria|c__Gammaproteobacteria|o__Thiotrichales|f__Thiotrichaceae|g__Cocleimonas|s__:0.021493932,T2_metabat2_scaf2bin.226___d__Bacteria|p__Proteobacteria|c__Gammaproteobacteria|o__Thiotrichales|f__Thiotrichaceae|g__Cocleimonas|s__:0.005969277)0.999:0.023671761)1.000:0.041176580,((132-544_metabat2_scaf2bin.059___d__Bacteria|p__Proteobacteria|c__Gammaproteobacteria|o__Thiotrichales|f__Thiotrichaceae|g__Cocleimonas|s__Cocleimonas mucor_A:0.000199890,(T2_metabat2_scaf2bin.359___d__Bacteria|p__Proteobacteria|c__Gammaproteobacteria|o__Thiotrichales|f__Thiotrichaceae|g__Cocleimonas|s__Cocleimonas mucor_A:0.001794658,V2_metabat2_scaf2bin.012___d__Bacteria|p__Proteobacteria|c__Gammaproteobacteria|o__Thiotrichales|f__Thiotrichaceae|g__Cocleimonas|s__Cocleimonas mucor_A:0.000800779)0.370:0.001259267)1.000:0.061483858,(S144_metabat2_scaf2bin.009___d__Bacteria|p__Proteobacteria|c__Gammaproteobacteria|o__Thiotrichales|f__Thiotrichaceae|g__Cocleimonas|s__:0.030678250,(A3_maxbin2_scaf2bin.306___d__Bacteria|p__Proteobacteria|c__Gammaproteobacteria|o__Thiotrichales|f__Thiotrichaceae|g__Cocleimonas|s__:0.005969475,(134-614_metabat2_scaf2bin.076___d__Bacteria|p__Proteobacteria|c__Gammaproteobacteria|o__Thiotrichales|f__Thiotrichaceae|g__Cocleimonas|s__:0.000306174,T2_maxbin2_scaf2bin.239___d__Bacteria|p__Proteobacteria|c__Gammaproteobacteria|o__Thiotrichales|f__Thiotrichaceae|g__Cocleimonas|s__:0.001850582)0.978:0.004060476)1.000:0.018826537)1.000:0.042496402)1.000:0.040243097)1.000:0.089916792,(T2_maxbin2_scaf2bin.393___d__Bacteria|p__Proteobacteria|c__Gammaproteobacteria|o__Thiotrichales|f__Thiotrichaceae|g__Cocleimonas|s__:0.096327009,((M17_metabat2_scaf2bin.180___d__Bacteria|p__Proteobacteria|c__Gammaproteobacteria|o__Thiotrichales|f__Thiotrichaceae|g__Cocleimonas|s__:0.010291830,T2_metabat2_scaf2bin.068___d__Bacteria|p__Proteobacteria|c__Gammaproteobacteria|o__Thiotrichales|f__Thiotrichaceae|g__Cocleimonas|s__:0.034555683)1.000:0.072424130,(((355-202_metabat2_scaf2bin.023___d__Bacteria|p__Proteobacteria|c__Gammaproteobacteria|o__Thiotrichales|f__Thiotrichaceae|g__Cocleimonas|s__:0.004976667,356-284_metabat2_scaf2bin.069___d__Bacteria|p__Proteobacteria|c__Gammaproteobacteria|o__Thiotrichales|f__Thiotrichaceae|g__Cocleimonas|s__:0.016275399)1.000:0.046466007,((134-614_metabat2_scaf2bin.042___d__Bacteria|p__Proteobacteria|c__Gammaproteobacteria|o__Thiotrichales|f__Thiotrichaceae|g__Cocleimonas|s__:0.000000005,V2_maxbin2_scaf2bin.032_VB___d__Bacteria|p__Proteobacteria|c__Gammaproteobacteria|o__Thiotrichales|f__Thiotrichaceae|g__Cocleimonas|s__:0.001350021)1.000:0.057436873,(132-544_metabat2_scaf2bin.111___d__Bacteria|p__Proteobacteria|c__Gammaproteobacteria|o__Thiotrichales|f__Thiotrichaceae|g__Cocleimonas|s__:0.002528907,T2_metabat1_scaf2bin.286___d__Bacteria|p__Proteobacteria|c__Gammaproteobacteria|o__Thiotrichales|f__Thiotrichaceae|g__Cocleimonas|s__:0.000000006)1.000:0.042851388)0.950:0.013023065)1.000:0.038504687,((354-166_metabat2_scaf2bin.098___d__Bacteria|p__Proteobacteria|c__Gammaproteobacteria|o__Thiotrichales|f__Thiotrichaceae|g__Cocleimonas|s__:0.030187196,(354-166_metabat2_scaf2bin.109___d__Bacteria|p__Proteobacteria|c__Gammaproteobacteria|o__Thiotrichales|f__Thiotrichaceae|g__Cocleimonas|s__:0.003831675,355-202_maxbin2_scaf2bin.114___d__Bacteria|p__Proteobacteria|c__Gammaproteobacteria|o__Thiotrichales|f__Thiotrichaceae|g__Cocleimonas|s__:0.002024727)1.000:0.025974459)1.000:0.065901331,(((354-166_metabat2_scaf2bin.117___d__Bacteria|p__Proteobacteria|c__Gammaproteobacteria|o__Thiotrichales|f__Thiotrichaceae|g__Cocleimonas|s__:0.002619015,355-202_metabat2_scaf2bin.060___d__Bacteria|p__Proteobacteria|c__Gammaproteobacteria|o__Thiotrichales|f__Thiotrichaceae|g__Cocleimonas|s__:0.001667850)1.000:0.018151820,(4281-140_metabat1_scaf2bin.003___d__Bacteria|p__Proteobacteria|c__Gammaproteobacteria|o__Thiotrichales|f__Thiotrichaceae|g__Cocleimonas|s__:0.014724486,S011_maxbin2_scaf2bin.052___d__Bacteria|p__Proteobacteria|c__Gammaproteobacteria|o__Thiotrichales|f__Thiotrichaceae|g__Cocleimonas|s__:0.030733501)0.572:0.007136175)1.000:0.027903567,(355-202_maxbin2_scaf2bin.131_VB___d__Bacteria|p__Proteobacteria|c__Gammaproteobacteria|o__Thiotrichales|f__Thiotrichaceae|g__Cocleimonas|s__:0.036492186,A3_metabat2_scaf2bin.117___d__Bacteria|p__Proteobacteria|c__Gammaproteobacteria|o__Thiotrichales|f__Thiotrichaceae|g__Cocleimonas|s__:0.027248023)0.984:0.012412475)1.000:0.044556649)0.998:0.021969873)0.099:0.014224321)1.000:0.025031794)1.000:0.065577376)1.000:0.055831573)0.780:0.031849075)1.000:0.153635471,(((S139_metabat2_scaf2bin.004___d__Bacteria|p__Proteobacteria|c__Gammaproteobacteria|o__SZUA-229|f__SZUA-229|g__SZUA-229|s__:0.154200814,(S139_maxbin2_scaf2bin.181___d__Bacteria|p__Proteobacteria|c__Gammaproteobacteria|o__SZUA-229|f__SZUA-229|g__|s__:0.055871161,(T2_metabat2_scaf2bin.002___d__Bacteria|p__Proteobacteria|c__Gammaproteobacteria|o__SZUA-229|f__SZUA-229|g__|s__:0.000398712,(T10_metabat2_scaf2bin.087___d__Bacteria|p__Proteobacteria|c__Gammaproteobacteria|o__SZUA-229|f__SZUA-229|g__|s__:0.001444466,(S140_maxbin2_scaf2bin.248___d__Bacteria|p__Proteobacteria|c__Gammaproteobacteria|o__SZUA-229|f__SZUA-229|g__|s__:0.006898000,M2_maxbin2_scaf2bin.282___d__Bacteria|p__Proteobacteria|c__Gammaproteobacteria|o__SZUA-229|f__SZUA-229|g__|s__:0.001341338)0.915:0.001086543)0.281:0.000743364)1.000:0.043220195)1.000:0.080285147)1.000:0.089005503,((S139_maxbin2_scaf2bin.231___d__Bacteria|p__Proteobacteria|c__Gammaproteobacteria|o__SZUA-229|f__SZUA-229|g__SZUA-116|s__:0.100631380,(354-166_metabat2_scaf2bin.021___d__Bacteria|p__Proteobacteria|c__Gammaproteobacteria|o__SZUA-229|f__SZUA-229|g__|s__:0.054164122,(M2_maxbin2_scaf2bin.326___d__Bacteria|p__Proteobacteria|c__Gammaproteobacteria|o__SZUA-229|f__SZUA-229|g__|s__:0.011853251,(M2_maxbin2_scaf2bin.319_VB___d__Bacteria|p__Proteobacteria|c__Gammaproteobacteria|o__SZUA-229|f__SZUA-229|g__|s__:0.020627805,M17_metabat2_scaf2bin.083___d__Bacteria|p__Proteobacteria|c__Gammaproteobacteria|o__SZUA-229|f__SZUA-229|g__|s__:0.005391190)0.855:0.003090952)1.000:0.042751054)1.000:0.051447607)1.000:0.052267180,((T2_maxbin2_scaf2bin.355___d__Bacteria|p__Proteobacteria|c__Gammaproteobacteria|o__SZUA-229|f__SZUA-229|g__GCA-2746365|s__GCA-2746365 sp011051475:0.084994044,(S139_metabat2_scaf2bin.261___d__Bacteria|p__Proteobacteria|c__Gammaproteobacteria|o__SZUA-229|f__SZUA-229|g__GCA-2746365|s__:0.036030620,(M17_metabat2_scaf2bin.259___d__Bacteria|p__Proteobacteria|c__Gammaproteobacteria|o__SZUA-229|f__SZUA-229|g__GCA-2746365|s__:0.000673723,(S012_metabat1_scaf2bin.018___d__Bacteria|p__Proteobacteria|c__Gammaproteobacteria|o__SZUA-229|f__SZUA-229|g__GCA-2746365|s__:0.000000005,S139_maxbin2_scaf2bin.015___d__Bacteria|p__Proteobacteria|c__Gammaproteobacteria|o__SZUA-229|f__SZUA-229|g__GCA-2746365|s__:0.000512273)0.912:0.001054232)1.000:0.019956885)1.000:0.050926101)1.000:0.040415742,(M2_metabat2_scaf2bin.047_VB___d__Bacteria|p__Proteobacteria|c__Gammaproteobacteria|o__SZUA-229|f__SZUA-229|g__|s__:0.075798121,((S010_metabat1_scaf2bin.004___d__Bacteria|p__Proteobacteria|c__Gammaproteobacteria|o__SZUA-229|f__SZUA-229|g__|s__:0.000723358,S147_maxbin2_scaf2bin.026___d__Bacteria|p__Proteobacteria|c__Gammaproteobacteria|o__SZUA-229|f__SZUA-229|g__|s__:0.002151597)1.000:0.109351579,T2_metabat1_scaf2bin.008___d__Bacteria|p__Proteobacteria|c__Gammaproteobacteria|o__SZUA-229|f__SZUA-229|g__|s__:0.079726399)0.844:0.015453648)1.000:0.035288463)1.000:0.062466745)1.000:0.094856603)1.000:0.076477053,((M2_maxbin2_scaf2bin.360_VB___d__Bacteria|p__Proteobacteria|c__Gammaproteobacteria|o__GCA-001735895|f__GCA-001735895|g__JACNJF01|s__:0.018102862,M2_metabat2_scaf2bin.057___d__Bacteria|p__Proteobacteria|c__Gammaproteobacteria|o__GCA-001735895|f__GCA-001735895|g__JACNJF01|s__:0.024412808)1.000:0.116966533,((A3_metabat2_scaf2bin.334___d__Bacteria|p__Proteobacteria|c__Gammaproteobacteria|o__GCA-001735895|f__GCA-001735895|g__JACNJF01|s__:0.056577155,((A1_maxbin2_scaf2bin.146___d__Bacteria|p__Proteobacteria|c__Gammaproteobacteria|o__GCA-001735895|f__GCA-001735895|g__JACNJF01|s__:0.005285379,M17_maxbin2_scaf2bin.314___d__Bacteria|p__Proteobacteria|c__Gammaproteobacteria|o__GCA-001735895|f__GCA-001735895|g__JACNJF01|s__:0.003002262)0.823:0.001294831,(M2_metabat2_scaf2bin.082___d__Bacteria|p__Proteobacteria|c__Gammaproteobacteria|o__GCA-001735895|f__GCA-001735895|g__JACNJF01|s__:0.003793534,(S140_metabat1_scaf2bin.041___d__Bacteria|p__Proteobacteria|c__Gammaproteobacteria|o__GCA-001735895|f__GCA-001735895|g__JACNJF01|s__:0.000000006,(S139_maxbin2_scaf2bin.321___d__Bacteria|p__Proteobacteria|c__Gammaproteobacteria|o__GCA-001735895|f__GCA-001735895|g__JACNJF01|s__:0.003352913,S144_maxbin2_scaf2bin.011___d__Bacteria|p__Proteobacteria|c__Gammaproteobacteria|o__GCA-001735895|f__GCA-001735895|g__JACNJF01|s__:0.000205457)0.495:0.000218557)0.998:0.005107212)0.274:0.000735115)1.000:0.016293648)1.000:0.023979430,(4281-140_maxbin2_scaf2bin.106___d__Bacteria|p__Proteobacteria|c__Gammaproteobacteria|o__GCA-001735895|f__GCA-001735895|g__JACNJF01|s__:0.042203935,(354-166_metabat2_scaf2bin.138___d__Bacteria|p__Proteobacteria|c__Gammaproteobacteria|o__GCA-001735895|f__GCA-001735895|g__JACNJF01|s__:0.005646073,356-308_metabat1_scaf2bin.039_VB___d__Bacteria|p__Proteobacteria|c__Gammaproteobacteria|o__GCA-001735895|f__GCA-001735895|g__JACNJF01|s__:0.010241949)1.000:0.037940973)0.323:0.012174966)1.000:0.079540606)1.000:0.194605817)0.171:0.025804884)1.000:0.040073960,((((M2_maxbin2_scaf2bin.205___d__Bacteria|p__Proteobacteria|c__Gammaproteobacteria|o__Chromatiales|f__Sedimenticolaceae|g__|s__:0.142790341,M2_metabat2_scaf2bin.020___d__Bacteria|p__Proteobacteria|c__Gammaproteobacteria|o__Chromatiales|f__Sedimenticolaceae|g__|s__:0.138801663)1.000:0.230354077,((((356-308_metabat2_scaf2bin.026___d__Bacteria|p__Proteobacteria|c__Gammaproteobacteria|o__Chromatiales|f__Chromatiaceae|g__|s__:0.190640559,(134-614_maxbin2_scaf2bin.083___d__Bacteria|p__Proteobacteria|c__Gammaproteobacteria|o__Chromatiales|f__Chromatiaceae|g__|s__:0.040498765,(T10_metabat2_scaf2bin.056___d__Bacteria|p__Proteobacteria|c__Gammaproteobacteria|o__Chromatiales|f__Chromatiaceae|g__|s__:0.001556346,(M2_maxbin2_scaf2bin.163___d__Bacteria|p__Proteobacteria|c__Gammaproteobacteria|o__Chromatiales|f__Chromatiaceae|g__|s__:0.004074732,T2_maxbin2_scaf2bin.293___d__Bacteria|p__Proteobacteria|c__Gammaproteobacteria|o__Chromatiales|f__Chromatiaceae|g__|s__:0.001643855)0.281:0.000497086)1.000:0.037630156)1.000:0.197120603)1.000:0.060384559,356-308_metabat2_scaf2bin.112___d__Bacteria|p__Proteobacteria|c__Gammaproteobacteria|o__Chromatiales|f__Sedimenticolaceae|g__|s__:0.138739447)0.880:0.026018951,((A3_maxbin2_scaf2bin.286___d__Bacteria|p__Proteobacteria|c__Gammaproteobacteria|o__Chromatiales|f__Sedimenticolaceae|g__HyVt-443|s__:0.120024503,M2_metabat2_scaf2bin.063___d__Bacteria|p__Proteobacteria|c__Gammaproteobacteria|o__Chromatiales|f__Sedimenticolaceae|g__HyVt-443|s__:0.107869558)1.000:0.066669581,(4281-140_maxbin2_scaf2bin.136___d__Bacteria|p__Proteobacteria|c__Gammaproteobacteria|o__Chromatiales|f__Sedimenticolaceae|g__|s__:0.197045341,(128-326_metabat2_scaf2bin.007___d__Bacteria|p__Proteobacteria|c__Gammaproteobacteria|o__Chromatiales|f__Sedimenticolaceae|g__DRKS01|s__DRKS01 sp011051655:0.100484667,(354-166_metabat2_scaf2bin.125___d__Bacteria|p__Proteobacteria|c__Gammaproteobacteria|o__Chromatiales|f__Sedimenticolaceae|g__DRKS01|s__:0.028893583,((S144_metabat1_scaf2bin.019___d__Bacteria|p__Proteobacteria|c__Gammaproteobacteria|o__Chromatiales|f__Sedimenticolaceae|g__DRKS01|s__:0.001273673,(S139_metabat2_scaf2bin.086___d__Bacteria|p__Proteobacteria|c__Gammaproteobacteria|o__Chromatiales|f__Sedimenticolaceae|g__DRKS01|s__:0.000216040,((S012_metabat2_scaf2bin.190___d__Bacteria|p__Proteobacteria|c__Gammaproteobacteria|o__Chromatiales|f__Sedimenticolaceae|g__DRKS01|s__:0.000000006,S141_metabat2_scaf2bin.177___d__Bacteria|p__Proteobacteria|c__Gammaproteobacteria|o__Chromatiales|f__Sedimenticolaceae|g__DRKS01|s__:0.000244034)0.897:0.000405687,(A3_maxbin2_scaf2bin.381___d__Bacteria|p__Proteobacteria|c__Gammaproteobacteria|o__Chromatiales|f__Sedimenticolaceae|g__DRKS01|s__:0.025199488,S140_metabat2_scaf2bin.218___d__Bacteria|p__Proteobacteria|c__Gammaproteobacteria|o__Chromatiales|f__Sedimenticolaceae|g__DRKS01|s__:0.000000005)0.316:0.000535101)0.895:0.000398992)0.864:0.000563864)0.961:0.001507075,(M17_metabat1_scaf2bin.149___d__Bacteria|p__Proteobacteria|c__Gammaproteobacteria|o__Chromatiales|f__Sedimenticolaceae|g__DRKS01|s__:0.000272386,134-614_metabat2_scaf2bin.140___d__Bacteria|p__Proteobacteria|c__Gammaproteobacteria|o__Chromatiales|f__Sedimenticolaceae|g__DRKS01|s__:0.000000006)0.946:0.001466501)1.000:0.022232148)1.000:0.077627574)1.000:0.061317138)0.996:0.035733411)0.985:0.026267671)1.000:0.022026451,(((134-614_metabat2_scaf2bin.082___d__Bacteria|p__Proteobacteria|c__Gammaproteobacteria|o__Chromatiales|f__Sedimenticolaceae|g__|s__:0.000062547,(M2_metabat1_scaf2bin.241___d__Bacteria|p__Proteobacteria|c__Gammaproteobacteria|o__Chromatiales|f__Sedimenticolaceae|g__|s__:0.002718656,T2_maxbin2_scaf2bin.434___d__Bacteria|p__Proteobacteria|c__Gammaproteobacteria|o__Chromatiales|f__Sedimenticolaceae|g__|s__:0.000281798)0.471:0.000484018)1.000:0.074072519,(356-308_metabat2_scaf2bin.074___d__Bacteria|p__Proteobacteria|c__Gammaproteobacteria|o__Chromatiales|f__Sedimenticolaceae|g__|s__:0.030892299,(S144_metabat2_scaf2bin.190_VB___d__Bacteria|p__Proteobacteria|c__Gammaproteobacteria|o__Chromatiales|f__Sedimenticolaceae|g__|s__:0.002371550,(A3_maxbin2_scaf2bin.376___d__Bacteria|p__Proteobacteria|c__Gammaproteobacteria|o__Chromatiales|f__Sedimenticolaceae|g__|s__:0.000000006,(134-614_metabat2_scaf2bin.121___d__Bacteria|p__Proteobacteria|c__Gammaproteobacteria|o__Chromatiales|f__Sedimenticolaceae|g__|s__:0.000382398,T2_maxbin2_scaf2bin.447___d__Bacteria|p__Proteobacteria|c__Gammaproteobacteria|o__Chromatiales|f__Sedimenticolaceae|g__|s__:0.000836167)0.887:0.000481856)0.830:0.002314896)1.000:0.025954434)1.000:0.068609909)1.000:0.155462607,(((M1_metabat2_scaf2bin.028___d__Bacteria|p__Proteobacteria|c__Gammaproteobacteria|o__Chromatiales|f__Sedimenticolaceae|g__|s__:0.000286873,M2_maxbin2_scaf2bin.090___d__Bacteria|p__Proteobacteria|c__Gammaproteobacteria|o__Chromatiales|f__Sedimenticolaceae|g__|s__:0.001302918)1.000:0.074404826,(((134-614_metabat2_scaf2bin.129___d__Bacteria|p__Proteobacteria|c__Gammaproteobacteria|o__Chromatiales|f__Sedimenticolaceae|g__MONJU|s__:0.001327009,M17_metabat1_scaf2bin.120___d__Bacteria|p__Proteobacteria|c__Gammaproteobacteria|o__Chromatiales|f__Sedimenticolaceae|g__MONJU|s__:0.016209158)0.751:0.000999911,T2_maxbin2_scaf2bin.324___d__Bacteria|p__Proteobacteria|c__Gammaproteobacteria|o__Chromatiales|f__Sedimenticolaceae|g__MONJU|s__:0.015414925)0.570:0.002304800,S139_metabat2_scaf2bin.269___d__Bacteria|p__Proteobacteria|c__Gammaproteobacteria|o__Chromatiales|f__Sedimenticolaceae|g__MONJU|s__:0.004926324)1.000:0.060294972)1.000:0.094585918,((((4281-140_maxbin2_scaf2bin.028_VB___d__Bacteria|p__Proteobacteria|c__Gammaproteobacteria|o__Chromatiales|f__Sedimenticolaceae|g__Thiolapillus|s__:0.038646477,(((A3_metabat2_scaf2bin.062___d__Bacteria|p__Proteobacteria|c__Gammaproteobacteria|o__Chromatiales|f__Sedimenticolaceae|g__Thiolapillus|s__:0.046148093,A3_maxbin2_scaf2bin.168___d__Bacteria|p__Proteobacteria|c__Gammaproteobacteria|o__Chromatiales|f__Sedimenticolaceae|g__Thiolapillus|s__:0.011750474)0.975:0.006131943,S144_metabat1_scaf2bin.066_VB___d__Bacteria|p__Proteobacteria|c__Gammaproteobacteria|o__Chromatiales|f__Sedimenticolaceae|g__Thiolapillus|s__:0.019988639)0.262:0.003745578,(((T10_maxbin2_scaf2bin.110_VB___d__Bacteria|p__Proteobacteria|c__Gammaproteobacteria|o__Chromatiales|f__Sedimenticolaceae|g__Thiolapillus|s__:0.004310279,(T2_metabat2_scaf2bin.131___d__Bacteria|p__Proteobacteria|c__Gammaproteobacteria|o__Chromatiales|f__Sedimenticolaceae|g__Thiolapillus|s__:0.000527035,134-614_metabat2_scaf2bin.133___d__Bacteria|p__Proteobacteria|c__Gammaproteobacteria|o__Chromatiales|f__Sedimenticolaceae|g__Thiolapillus|s__:0.000000006)0.740:0.000412902)0.428:0.000000008,M17_maxbin2_scaf2bin.092___d__Bacteria|p__Proteobacteria|c__Gammaproteobacteria|o__Chromatiales|f__Sedimenticolaceae|g__Thiolapillus|s__:0.004171897)0.987:0.003490812,S144_maxbin2_scaf2bin.057___d__Bacteria|p__Proteobacteria|c__Gammaproteobacteria|o__Chromatiales|f__Sedimenticolaceae|g__Thiolapillus|s__:0.018852373)0.992:0.005945758)0.988:0.011427834)0.978:0.009342601,(356-308_maxbin2_scaf2bin.147___d__Bacteria|p__Proteobacteria|c__Gammaproteobacteria|o__Chromatiales|f__Sedimenticolaceae|g__Thiolapillus|s__:0.048334606,(134-614_metabat1_scaf2bin.017___d__Bacteria|p__Proteobacteria|c__Gammaproteobacteria|o__Chromatiales|f__Sedimenticolaceae|g__Thiolapillus|s__:0.000423678,M2_metabat1_scaf2bin.199___d__Bacteria|p__Proteobacteria|c__Gammaproteobacteria|o__Chromatiales|f__Sedimenticolaceae|g__Thiolapillus|s__:0.001002633)1.000:0.033817102)0.978:0.012896163)1.000:0.029181859,((T2_maxbin2_scaf2bin.155___d__Bacteria|p__Proteobacteria|c__Gammaproteobacteria|o__Chromatiales|f__Sedimenticolaceae|g__Thiolapillus|s__:0.000459057,(T10_maxbin2_scaf2bin.127___d__Bacteria|p__Proteobacteria|c__Gammaproteobacteria|o__Chromatiales|f__Sedimenticolaceae|g__Thiolapillus|s__:0.001735189,S144_metabat2_scaf2bin.076___d__Bacteria|p__Proteobacteria|c__Gammaproteobacteria|o__Chromatiales|f__Sedimenticolaceae|g__Thiolapillus|s__:0.013511104)0.643:0.003347643)1.000:0.072450956,(4281-140_maxbin2_scaf2bin.080___d__Bacteria|p__Proteobacteria|c__Gammaproteobacteria|o__Chromatiales|f__Sedimenticolaceae|g__Thiolapillus|s__:0.028417220,(4281-140_maxbin2_scaf2bin.001___d__Bacteria|p__Proteobacteria|c__Gammaproteobacteria|o__Chromatiales|f__Sedimenticolaceae|g__Thiolapillus|s__:0.006111789,(A3_metabat2_scaf2bin.057___d__Bacteria|p__Proteobacteria|c__Gammaproteobacteria|o__Chromatiales|f__Sedimenticolaceae|g__Thiolapillus|s__:0.000246926,M17_metabat2_scaf2bin.153___d__Bacteria|p__Proteobacteria|c__Gammaproteobacteria|o__Chromatiales|f__Sedimenticolaceae|g__Thiolapillus|s__:0.000480263)1.000:0.015812758)1.000:0.023222404)1.000:0.020385640)1.000:0.034900187)1.000:0.059621321,((A1_metabat2_scaf2bin.052___d__Bacteria|p__Proteobacteria|c__Gammaproteobacteria|o__Chromatiales|f__Sedimenticolaceae|g__Thiolapillus|s__:0.002308689,A3_maxbin2_scaf2bin.003___d__Bacteria|p__Proteobacteria|c__Gammaproteobacteria|o__Chromatiales|f__Sedimenticolaceae|g__Thiolapillus|s__:0.032307384)1.000:0.048962895,((S143_metabat2_scaf2bin.154___d__Bacteria|p__Proteobacteria|c__Gammaproteobacteria|o__Chromatiales|f__Sedimenticolaceae|g__Thiolapillus|s__:0.015629706,(M2_metabat1_scaf2bin.026___d__Bacteria|p__Proteobacteria|c__Gammaproteobacteria|o__Chromatiales|f__Sedimenticolaceae|g__Thiolapillus|s__:0.002350514,(A3_metabat2_scaf2bin.265___d__Bacteria|p__Proteobacteria|c__Gammaproteobacteria|o__Chromatiales|f__Sedimenticolaceae|g__Thiolapillus|s__:0.008923327,(M17_metabat2_scaf2bin.205___d__Bacteria|p__Proteobacteria|c__Gammaproteobacteria|o__Chromatiales|f__Sedimenticolaceae|g__Thiolapillus|s__:0.002485026,(T2_maxbin2_scaf2bin.165___d__Bacteria|p__Proteobacteria|c__Gammaproteobacteria|o__Chromatiales|f__Sedimenticolaceae|g__Thiolapillus|s__:0.000367003,134-614_metabat2_scaf2bin.005___d__Bacteria|p__Proteobacteria|c__Gammaproteobacteria|o__Chromatiales|f__Sedimenticolaceae|g__Thiolapillus|s__:0.001440016)0.628:0.000234881)0.829:0.000825736)0.952:0.005257839)1.000:0.016339212)1.000:0.088617850,((M1_metabat2_scaf2bin.056___d__Bacteria|p__Proteobacteria|c__Gammaproteobacteria|o__Chromatiales|f__Sedimenticolaceae|g__Thiolapillus|s__:0.062465742,(S144_metabat2_scaf2bin.100___d__Bacteria|p__Proteobacteria|c__Gammaproteobacteria|o__Chromatiales|f__Sedimenticolaceae|g__Thiolapillus|s__:0.034934544,(T2_metabat1_scaf2bin.270___d__Bacteria|p__Proteobacteria|c__Gammaproteobacteria|o__Chromatiales|f__Sedimenticolaceae|g__Thiolapillus|s__:0.000582051,(A1_maxbin2_scaf2bin.326___d__Bacteria|p__Proteobacteria|c__Gammaproteobacteria|o__Chromatiales|f__Sedimenticolaceae|g__Thiolapillus|s__:0.003078284,A3_maxbin2_scaf2bin.082___d__Bacteria|p__Proteobacteria|c__Gammaproteobacteria|o__Chromatiales|f__Sedimenticolaceae|g__Thiolapillus|s__:0.002059789)0.890:0.000914759)1.000:0.015658871)0.998:0.019684407)1.000:0.021061818,(356-308_metabat1_scaf2bin.072___d__Bacteria|p__Proteobacteria|c__Gammaproteobacteria|o__Chromatiales|f__Sedimenticolaceae|g__Thiolapillus|s__:0.061844332,(T11_metabat2_scaf2bin.180___d__Bacteria|p__Proteobacteria|c__Gammaproteobacteria|o__Chromatiales|f__Sedimenticolaceae|g__Thiolapillus|s__:0.002716018,(A3_maxbin2_scaf2bin.197___d__Bacteria|p__Proteobacteria|c__Gammaproteobacteria|o__Chromatiales|f__Sedimenticolaceae|g__Thiolapillus|s__:0.020945394,T2_maxbin2_scaf2bin.171___d__Bacteria|p__Proteobacteria|c__Gammaproteobacteria|o__Chromatiales|f__Sedimenticolaceae|g__Thiolapillus|s__:0.007913839)0.802:0.001112375)1.000:0.032223878)1.000:0.020578151)0.890:0.019728728)1.000:0.022604526)1.000:0.037695335)1.000:0.064203981)1.000:0.044411168)0.919:0.021062660)0.805:0.027408479)1.000:0.058386595,(((356-308_maxbin2_scaf2bin.122___d__Bacteria|p__Proteobacteria|c__Gammaproteobacteria|o__Methylococcales|f__Methylothermaceae|g__Methylohalobius|s__:0.043556786,(134-614_metabat2_scaf2bin.048___d__Bacteria|p__Proteobacteria|c__Gammaproteobacteria|o__Methylococcales|f__Methylothermaceae|g__Methylohalobius|s__Methylohalobius sp001566965:0.000936351,A3_metabat2_scaf2bin.156___d__Bacteria|p__Proteobacteria|c__Gammaproteobacteria|o__Methylococcales|f__Methylothermaceae|g__Methylohalobius|s__Methylohalobius sp001566965:0.005022978)1.000:0.033431410)1.000:0.089417964,((354-166_metabat2_scaf2bin.009___d__Bacteria|p__Proteobacteria|c__Gammaproteobacteria|o__Methylococcales|f__Methylothermaceae|g__Methylohalobius|s__:0.054043813,(A3_metabat2_scaf2bin.379___d__Bacteria|p__Proteobacteria|c__Gammaproteobacteria|o__Methylococcales|f__Methylothermaceae|g__Methylohalobius|s__:0.000000006,T2_metabat1_scaf2bin.010___d__Bacteria|p__Proteobacteria|c__Gammaproteobacteria|o__Methylococcales|f__Methylothermaceae|g__Methylohalobius|s__:0.005190319)1.000:0.052722687)1.000:0.059649396,((134-614_metabat2_scaf2bin.086___d__Bacteria|p__Proteobacteria|c__Gammaproteobacteria|o__Methylococcales|f__Methylothermaceae|g__Methylohalobius|s__:0.013199567,T2_metabat2_scaf2bin.306___d__Bacteria|p__Proteobacteria|c__Gammaproteobacteria|o__Methylococcales|f__Methylothermaceae|g__Methylohalobius|s__:0.000000005)1.000:0.073439537,(354-166_maxbin2_scaf2bin.109___d__Bacteria|p__Proteobacteria|c__Gammaproteobacteria|o__Methylococcales|f__Methylothermaceae|g__Methylohalobius|s__:0.023497267,(354-166_metabat1_scaf2bin.099___d__Bacteria|p__Proteobacteria|c__Gammaproteobacteria|o__Methylococcales|f__Methylothermaceae|g__Methylohalobius|s__:0.009925697,356-308_metabat2_scaf2bin.038___d__Bacteria|p__Proteobacteria|c__Gammaproteobacteria|o__Methylococcales|f__Methylothermaceae|g__Methylohalobius|s__:0.006845868)1.000:0.013065611)1.000:0.055197762)1.000:0.042175965)1.000:0.039419099)1.000:0.126388223,(T2_metabat2_scaf2bin.184___d__Bacteria|p__Proteobacteria|c__Gammaproteobacteria|o__Methylococcales|f__Methylomonadaceae|g__Methylomarinum|s__:0.125465917,(((355-202_metabat2_scaf2bin.044___d__Bacteria|p__Proteobacteria|c__Gammaproteobacteria|o__Methylococcales|f__Methylomonadaceae|g__QPIN01|s__:0.066796950,355-202_metabat2_scaf2bin.056___d__Bacteria|p__Proteobacteria|c__Gammaproteobacteria|o__Methylococcales|f__Methylomonadaceae|g__QPIN01|s__:0.055135510)1.000:0.097176615,(354-166_metabat2_scaf2bin.047___d__Bacteria|p__Proteobacteria|c__Gammaproteobacteria|o__Methylococcales|f__Methylomonadaceae|g__|s__:0.076294390,355-202_metabat2_scaf2bin.086___d__Bacteria|p__Proteobacteria|c__Gammaproteobacteria|o__Methylococcales|f__Methylomonadaceae|g__Methyloprofundus|s__Methyloprofundus sp900128525:0.080223701)1.000:0.104490700)0.998:0.038333311,(356-308_metabat1_scaf2bin.110___d__Bacteria|p__Proteobacteria|c__Gammaproteobacteria|o__Methylococcales|f__Methylomonadaceae|g__Methylomarinum|s__:0.033045054,(354-166_metabat2_scaf2bin.094___d__Bacteria|p__Proteobacteria|c__Gammaproteobacteria|o__Methylococcales|f__Methylomonadaceae|g__|s__:0.027327025,(A3_maxbin2_scaf2bin.298___d__Bacteria|p__Proteobacteria|c__Gammaproteobacteria|o__Methylococcales|f__Methylomonadaceae|g__|s__:0.002058019,T2_metabat2_scaf2bin.191___d__Bacteria|p__Proteobacteria|c__Gammaproteobacteria|o__Methylococcales|f__Methylomonadaceae|g__|s__:0.001759456)1.000:0.043865333)1.000:0.061162881)1.000:0.082640491)0.782:0.029178212)1.000:0.137306107)1.000:0.092677872)0.757:0.022865066,((((((T2_maxbin2_scaf2bin.384___d__Bacteria|p__Proteobacteria|c__Gammaproteobacteria|o__SZUA-21|f__|g__|s__:0.010287159,(T10_metabat2_scaf2bin.191___d__Bacteria|p__Proteobacteria|c__Gammaproteobacteria|o__SZUA-21|f__|g__|s__:0.001966092,(S139_metabat1_scaf2bin.067___d__Bacteria|p__Proteobacteria|c__Gammaproteobacteria|o__SZUA-21|f__|g__|s__:0.000000006,S144_metabat2_scaf2bin.093___d__Bacteria|p__Proteobacteria|c__Gammaproteobacteria|o__SZUA-21|f__|g__|s__:0.000494421)0.954:0.001680941)0.940:0.004833741)1.000:0.150444966,(134-614_metabat2_scaf2bin.011___d__Bacteria|p__Proteobacteria|c__Gammaproteobacteria|o__21-64-14|f__21-64-14|g__|s__:0.003414243,S139_metabat2_scaf2bin.011___d__Bacteria|p__Proteobacteria|c__Gammaproteobacteria|o__|f__|g__|s__:0.009340545)1.000:0.169625043)1.000:0.053488626,(S139_maxbin2_scaf2bin.062___d__Bacteria|p__Proteobacteria|c__Gammaproteobacteria|o__SZUA-21|f__SZUA-21|g__|s__:0.147501465,128-326_metabat2_scaf2bin.009___d__Bacteria|p__Proteobacteria|c__Gammaproteobacteria|o__SZUA-21|f__SZUA-21|g__SZUA-21|s__:0.262548615)0.997:0.050568711)1.000:0.044368774,((((356-308_metabat2_scaf2bin.017___d__Bacteria|p__Proteobacteria|c__Gammaproteobacteria|o__Thiohalobacterales|f__DSM-19610|g__Thiogranum|s__:0.105418269,(((S139_maxbin2_scaf2bin.030___d__Bacteria|p__Proteobacteria|c__Gammaproteobacteria|o__Thiohalobacterales|f__DSM-19610|g__Thiogranum|s__:0.000690097,S144_maxbin2_scaf2bin.217___d__Bacteria|p__Proteobacteria|c__Gammaproteobacteria|o__Thiohalobacterales|f__DSM-19610|g__Thiogranum|s__:0.000746887)0.971:0.002240347,(M17_metabat2_scaf2bin.016___d__Bacteria|p__Proteobacteria|c__Gammaproteobacteria|o__Thiohalobacterales|f__DSM-19610|g__Thiogranum|s__:0.000453378,M2_maxbin2_scaf2bin.237___d__Bacteria|p__Proteobacteria|c__Gammaproteobacteria|o__Thiohalobacterales|f__DSM-19610|g__Thiogranum|s__:0.000220744)0.840:0.001035692)1.000:0.046263260,(134-614_metabat1_scaf2bin.038___d__Bacteria|p__Proteobacteria|c__Gammaproteobacteria|o__Thiohalobacterales|f__DSM-19610|g__Thiogranum|s__:0.043739018,(S139_maxbin2_scaf2bin.185___d__Bacteria|p__Proteobacteria|c__Gammaproteobacteria|o__Thiohalobacterales|f__DSM-19610|g__Thiogranum|s__:0.063355280,(131-447_maxbin2_scaf2bin.133___d__Bacteria|p__Proteobacteria|c__Gammaproteobacteria|o__Thiohalobacterales|f__DSM-19610|g__Thiogranum|s__:0.020482962,M2_metabat2_scaf2bin.039___d__Bacteria|p__Proteobacteria|c__Gammaproteobacteria|o__Thiohalobacterales|f__DSM-19610|g__Thiogranum|s__:0.008519759)1.000:0.032317395)0.288:0.009881077)0.999:0.024111386)1.000:0.057383891)1.000:0.060910210,(A3_metabat2_scaf2bin.324___d__Bacteria|p__Proteobacteria|c__Gammaproteobacteria|o__Thiohalobacterales|f__DSM-19610|g__|s__:0.146201154,(128-326_maxbin2_scaf2bin.091___d__Bacteria|p__Proteobacteria|c__Gammaproteobacteria|o__Thiohalobacterales|f__DSM-19610|g__|s__:0.047225178,(134-614_metabat2_scaf2bin.051___d__Bacteria|p__Proteobacteria|c__Gammaproteobacteria|o__Thiohalobacterales|f__DSM-19610|g__|s__:0.014628993,356-308_metabat1_scaf2bin.060___d__Bacteria|p__Proteobacteria|c__Gammaproteobacteria|o__Thiohalobacterales|f__DSM-19610|g__|s__:0.017553089)1.000:0.049827612)1.000:0.043212560)0.581:0.021760742)1.000:0.090923188,(((S139_metabat2_scaf2bin.238___d__Bacteria|p__Proteobacteria|c__Gammaproteobacteria|o__Thiohalobacterales|f__Thiohalobacteraceae|g__J048|s__:0.018338665,(M2_maxbin2_scaf2bin.080___d__Bacteria|p__Proteobacteria|c__Gammaproteobacteria|o__Thiohalobacterales|f__Thiohalobacteraceae|g__J048|s__:0.009492882,(M17_metabat2_scaf2bin.162___d__Bacteria|p__Proteobacteria|c__Gammaproteobacteria|o__Thiohalobacterales|f__Thiohalobacteraceae|g__J048|s__:0.004016717,(T2_maxbin2_scaf2bin.405_VB___d__Bacteria|p__Proteobacteria|c__Gammaproteobacteria|o__Thiohalobacterales|f__Thiohalobacteraceae|g__J048|s__:0.001385109,134-614_metabat2_scaf2bin.111___d__Bacteria|p__Proteobacteria|c__Gammaproteobacteria|o__Thiohalobacterales|f__Thiohalobacteraceae|g__J048|s__:0.001552826)0.622:0.003495157)0.723:0.001866044)0.974:0.012847706)1.000:0.153728745,((131-447_metabat2_scaf2bin.062___d__Bacteria|p__Proteobacteria|c__Gammaproteobacteria|o__Thiohalobacterales|f__Thiohalobacteraceae|g__|s__:0.000000005,M2_metabat2_scaf2bin.091___d__Bacteria|p__Proteobacteria|c__Gammaproteobacteria|o__Thiohalobacterales|f__Thiohalobacteraceae|g__|s__:0.000000006)1.000:0.171733200,354-166_maxbin2_scaf2bin.037___d__Bacteria|p__Proteobacteria|c__Gammaproteobacteria|o__Thiohalobacterales|f__|g__|s__:0.190147918)0.796:0.037276705)0.478:0.028852938,((S012_maxbin2_scaf2bin.212_VB___d__Bacteria|p__Proteobacteria|c__Gammaproteobacteria|o__Thiohalobacterales|f__Thiohalobacteraceae|g__|s__:0.003543047,S139_metabat2_scaf2bin.264___d__Bacteria|p__Proteobacteria|c__Gammaproteobacteria|o__Thiohalobacterales|f__Thiohalobacteraceae|g__|s__:0.002637338)1.000:0.106892070,(M2_maxbin2_scaf2bin.096___d__Bacteria|p__Proteobacteria|c__Gammaproteobacteria|o__Thiohalobacterales|f__Thiohalobacteraceae|g__|s__:0.010090548,(S139_metabat2_scaf2bin.036___d__Bacteria|p__Proteobacteria|c__Gammaproteobacteria|o__Thiohalobacterales|f__Thiohalobacteraceae|g__|s__:0.001351708,S140_metabat2_scaf2bin.077___d__Bacteria|p__Proteobacteria|c__Gammaproteobacteria|o__Thiohalobacterales|f__Thiohalobacteraceae|g__|s__:0.013038516)0.960:0.006753008)1.000:0.103085395)0.999:0.033065108)1.000:0.037049198)1.000:0.036893570,(131-447_metabat2_scaf2bin.039___d__Bacteria|p__Proteobacteria|c__Gammaproteobacteria|o__21-64-14|f__21-64-14|g__BMS3Abin12|s__:0.204482686,(354-166_metabat2_scaf2bin.072___d__Bacteria|p__Proteobacteria|c__Gammaproteobacteria|o__DSM-100275|f__DSM-100275|g__|s__:0.048124063,(((S144_metabat2_scaf2bin.034___d__Bacteria|p__Proteobacteria|c__Gammaproteobacteria|o__DSM-100275|f__DSM-100275|g__|s__:0.009958549,(S146_metabat2_scaf2bin.052___d__Bacteria|p__Proteobacteria|c__Gammaproteobacteria|o__DSM-100275|f__DSM-100275|g__|s__:0.008894531,(S139_metabat2_scaf2bin.090___d__Bacteria|p__Proteobacteria|c__Gammaproteobacteria|o__DSM-100275|f__DSM-100275|g__|s__:0.001515170,(S012_metabat1_scaf2bin.056___d__Bacteria|p__Proteobacteria|c__Gammaproteobacteria|o__DSM-100275|f__DSM-100275|g__|s__:0.000000006,S141_metabat2_scaf2bin.034___d__Bacteria|p__Proteobacteria|c__Gammaproteobacteria|o__DSM-100275|f__DSM-100275|g__|s__:0.000000006)0.891:0.001158063)0.997:0.007822564)0.999:0.010152620)0.318:0.005759840,T2_maxbin2_scaf2bin.371___d__Bacteria|p__Proteobacteria|c__Gammaproteobacteria|o__DSM-100275|f__DSM-100275|g__|s__:0.005376732)0.090:0.000917669,128-326_maxbin2_scaf2bin.055_VB___d__Bacteria|p__Proteobacteria|c__Gammaproteobacteria|o__DSM-100275|f__DSM-100275|g__|s__:0.002339278)1.000:0.042301548)1.000:0.162794632)1.000:0.054070603)0.516:0.017976102)1.000:0.024818866,(((A3_metabat1_scaf2bin.132___d__Bacteria|p__Proteobacteria|c__Gammaproteobacteria|o__UBA4575|f__JACCYU01|g__|s__:0.167352760,(356-308_metabat2_scaf2bin.058___d__Bacteria|p__Proteobacteria|c__Gammaproteobacteria|o__J044|f__J044|g__|s__:0.061713334,(134-614_metabat2_scaf2bin.130___d__Bacteria|p__Proteobacteria|c__Gammaproteobacteria|o__UBA4575|f__JACCYU01|g__|s__:0.001420673,T2_maxbin2_scaf2bin.377___d__Bacteria|p__Proteobacteria|c__Gammaproteobacteria|o__UBA4575|f__JACCYU01|g__|s__:0.006189361)1.000:0.069418937)1.000:0.155639609)1.000:0.065145346,((131-447_metabat2_scaf2bin.031___d__Bacteria|p__Proteobacteria|c__Gammaproteobacteria|o__Ectothiorhodospirales|f__Acidihalobacteraceae|g__Acidihalobacter_A|s__:0.000000006,M2_metabat2_scaf2bin.249___d__Bacteria|p__Proteobacteria|c__Gammaproteobacteria|o__Ectothiorhodospirales|f__Acidihalobacteraceae|g__Acidihalobacter_A|s__:0.000898697)1.000:0.276339378,(((M2_maxbin2_scaf2bin.102_VB___d__Bacteria|p__Proteobacteria|c__Gammaproteobacteria|o__J044|f__J044|g__J044|s__:0.009495282,S012_metabat2_scaf2bin.046___d__Bacteria|p__Proteobacteria|c__Gammaproteobacteria|o__J044|f__J044|g__J044|s__:0.007932190)0.937:0.006023906,((134-614_maxbin2_scaf2bin.065___d__Bacteria|p__Proteobacteria|c__Gammaproteobacteria|o__J044|f__J044|g__J044|s__:0.023350874,M17_metabat2_scaf2bin.250___d__Bacteria|p__Proteobacteria|c__Gammaproteobacteria|o__J044|f__J044|g__J044|s__:0.003850230)0.746:0.003023182,T2_metabat2_scaf2bin.395___d__Bacteria|p__Proteobacteria|c__Gammaproteobacteria|o__J044|f__J044|g__J044|s__:0.003682423)0.948:0.009459242)1.000:0.177187317,((A3_metabat1_scaf2bin.023___d__Bacteria|p__Proteobacteria|c__Gammaproteobacteria|o__Thiotrichales|f__UWMA-0217|g__UWMA-0217|s__:0.184445376,(((356-308_metabat2_scaf2bin.030___d__Bacteria|p__Proteobacteria|c__Gammaproteobacteria|o__Thiotrichales|f__UWMA-0217|g__HyVt-560|s__:0.074734273,(134-614_metabat2_scaf2bin.107_VB___d__Bacteria|p__Proteobacteria|c__Gammaproteobacteria|o__Thiotrichales|f__UWMA-0217|g__HyVt-560|s__:0.004896001,T2_maxbin2_scaf2bin.329___d__Bacteria|p__Proteobacteria|c__Gammaproteobacteria|o__Thiotrichales|f__UWMA-0217|g__HyVt-560|s__:0.013244383)1.000:0.089050299)1.000:0.102102607,(T2_metabat1_scaf2bin.259___d__Bacteria|p__Proteobacteria|c__Gammaproteobacteria|o__Thiotrichales|f__UWMA-0217|g__|s__:0.156414962,(A3_metabat2_scaf2bin.049___d__Bacteria|p__Proteobacteria|c__Gammaproteobacteria|o__Thiotrichales|f__UWMA-0217|g__|s__:0.065534505,A3_metabat2_scaf2bin.303___d__Bacteria|p__Proteobacteria|c__Gammaproteobacteria|o__Thiotrichales|f__UWMA-0217|g__|s__:0.124986658)1.000:0.117194050)0.999:0.041490106)0.323:0.024003677,(354-166_metabat2_scaf2bin.003___d__Bacteria|p__Proteobacteria|c__Gammaproteobacteria|o__Thiotrichales|f__UWMA-0217|g__|s__:0.074468724,(A1_metabat2_scaf2bin.267___d__Bacteria|p__Proteobacteria|c__Gammaproteobacteria|o__Thiotrichales|f__UWMA-0217|g__|s__:0.027245428,(M17_metabat2_scaf2bin.014___d__Bacteria|p__Proteobacteria|c__Gammaproteobacteria|o__Thiotrichales|f__UWMA-0217|g__|s__:0.005121350,(A1_maxbin2_scaf2bin.109___d__Bacteria|p__Proteobacteria|c__Gammaproteobacteria|o__Thiotrichales|f__UWMA-0217|g__|s__:0.002233086,(134-614_maxbin2_scaf2bin.127_VB___d__Bacteria|p__Proteobacteria|c__Gammaproteobacteria|o__Thiotrichales|f__UWMA-0217|g__|s__:0.000883425,T2_maxbin2_scaf2bin.010___d__Bacteria|p__Proteobacteria|c__Gammaproteobacteria|o__Thiotrichales|f__UWMA-0217|g__|s__:0.002650778)0.843:0.001645390)0.828:0.002858134)1.000:0.011736142)1.000:0.039292474)1.000:0.122089948)0.655:0.025708128)0.989:0.038851479,(A3_metabat1_scaf2bin.186___d__Bacteria|p__Proteobacteria|c__Gammaproteobacteria|o__Thiotrichales|f__UWMA-0217|g__|s__:0.008145623,(M17_metabat2_scaf2bin.085___d__Bacteria|p__Proteobacteria|c__Gammaproteobacteria|o__Thiotrichales|f__UWMA-0217|g__|s__:0.009291252,(T2_metabat2_scaf2bin.209___d__Bacteria|p__Proteobacteria|c__Gammaproteobacteria|o__Thiotrichales|f__UWMA-0217|g__|s__:0.001187229,134-614_metabat1_scaf2bin.028___d__Bacteria|p__Proteobacteria|c__Gammaproteobacteria|o__Thiotrichales|f__UWMA-0217|g__|s__:0.000000006)0.749:0.000400801)0.967:0.006077919)1.000:0.148958470)1.000:0.069303378)0.956:0.027323580)0.311:0.020458882)1.000:0.038057403,(M2_metabat1_scaf2bin.052___d__Bacteria|p__Proteobacteria|c__Gammaproteobacteria|o__Competibacterales|f__SKOM01|g__|s__:0.330566708,(131-447_metabat2_scaf2bin.050___d__Bacteria|p__Proteobacteria|c__Gammaproteobacteria|o__SLND01|f__|g__|s__:0.450049421,(131-447_metabat1_scaf2bin.020___d__Bacteria|p__Proteobacteria|c__Gammaproteobacteria|o__Xanthomonadales|f__Rhodanobacteraceae|g__Oleiagrimonas|s__:0.341229716,(((354-166_metabat1_scaf2bin.081___d__Bacteria|p__Proteobacteria|c__Gammaproteobacteria|o__Xanthomonadales|f__Marinicellaceae|g__|s__:0.058646892,(M17_metabat1_scaf2bin.137___d__Bacteria|p__Proteobacteria|c__Gammaproteobacteria|o__Xanthomonadales|f__Marinicellaceae|g__|s__:0.013242629,S144_metabat1_scaf2bin.027___d__Bacteria|p__Proteobacteria|c__Gammaproteobacteria|o__Xanthomonadales|f__Marinicellaceae|g__|s__:0.008714179)1.000:0.049195497)1.000:0.118231980,((V2_maxbin2_scaf2bin.044_VB___d__Bacteria|p__Proteobacteria|c__Gammaproteobacteria|o__Xanthomonadales|f__Marinicellaceae|g__|s__:0.060074665,((M17_metabat2_scaf2bin.158___d__Bacteria|p__Proteobacteria|c__Gammaproteobacteria|o__Xanthomonadales|f__Marinicellaceae|g__|s__:0.003873208,S144_metabat2_scaf2bin.167___d__Bacteria|p__Proteobacteria|c__Gammaproteobacteria|o__Xanthomonadales|f__Marinicellaceae|g__|s__:0.041803145)1.000:0.018751382,(4281-140_metabat1_scaf2bin.002___d__Bacteria|p__Proteobacteria|c__Gammaproteobacteria|o__Xanthomonadales|f__Marinicellaceae|g__|s__:0.027671666,(354-166_metabat2_scaf2bin.033___d__Bacteria|p__Proteobacteria|c__Gammaproteobacteria|o__Xanthomonadales|f__Marinicellaceae|g__|s__:0.009219732,355-202_metabat2_scaf2bin.054___d__Bacteria|p__Proteobacteria|c__Gammaproteobacteria|o__Xanthomonadales|f__Marinicellaceae|g__|s__:0.007256526)1.000:0.020990063)0.824:0.007564145)1.000:0.036088575)0.997:0.031397610,(356-308_maxbin2_scaf2bin.054___d__Bacteria|p__Proteobacteria|c__Gammaproteobacteria|o__Xanthomonadales|f__Marinicellaceae|g__|s__:0.101395805,S141_metabat1_scaf2bin.069___d__Bacteria|p__Proteobacteria|c__Gammaproteobacteria|o__Xanthomonadales|f__Marinicellaceae|g__|s__:0.097660067)0.987:0.034309022)1.000:0.192797612)1.000:0.183205303,(M2_metabat2_scaf2bin.237___d__Bacteria|p__Proteobacteria|c__Gammaproteobacteria|o__Xanthomonadales|f__|g__|s__:0.021786844,S139_metabat2_scaf2bin.194___d__Bacteria|p__Proteobacteria|c__Gammaproteobacteria|o__Xanthomonadales|f__|g__|s__:0.028235477)1.000:0.238938745)0.994:0.047077002)1.000:0.069014061)0.145:0.025717598)0.890:0.029810951)0.000:0.015578389)1.000:0.030073546,((V2_metabat2_scaf2bin.035___d__Bacteria|p__Proteobacteria|c__Gammaproteobacteria|o__Arenicellales|f__QOAV01|g__QOAV01|s__:0.310503672,(128-326_metabat2_scaf2bin.045___d__Bacteria|p__Proteobacteria|c__Gammaproteobacteria|o__Arenicellales|f__HyVt-429|g__|s__:0.220805846,S146_metabat1_scaf2bin.017___d__Bacteria|p__Proteobacteria|c__Gammaproteobacteria|o__Acidiferrobacterales|f__Sulfurifustaceae|g__|s__:0.217451827)0.642:0.048350606)1.000:0.109056842,(((128-326_metabat2_scaf2bin.030___d__Bacteria|p__Proteobacteria|c__Gammaproteobacteria|o__JAADHS01|f__JAADHS01|g__|s__:0.252048392,(S012_metabat2_scaf2bin.055___d__Bacteria|p__Proteobacteria|c__Gammaproteobacteria|o__DRLM01|f__DRLM01|g__|s__:0.002728804,S141_metabat2_scaf2bin.061___d__Bacteria|p__Proteobacteria|c__Gammaproteobacteria|o__DRLM01|f__DRLM01|g__|s__:0.001286104)1.000:0.244819403)1.000:0.073572711,((354-166_metabat1_scaf2bin.094___d__Bacteria|p__Proteobacteria|c__Gammaproteobacteria|o__Immundisolibacterales|f__|g__|s__:0.074731465,(S139_metabat2_scaf2bin.042___d__Bacteria|p__Proteobacteria|c__Gammaproteobacteria|o__Immundisolibacterales|f__|g__|s__:0.005781687,(134-614_metabat2_scaf2bin.113___d__Bacteria|p__Proteobacteria|c__Gammaproteobacteria|o__Immundisolibacterales|f__|g__|s__:0.006094258,(S012_metabat2_scaf2bin.202___d__Bacteria|p__Proteobacteria|c__Gammaproteobacteria|o__Immundisolibacterales|f__|g__|s__:0.000421475,(S141_metabat2_scaf2bin.063___d__Bacteria|p__Proteobacteria|c__Gammaproteobacteria|o__Immundisolibacterales|f__|g__|s__:0.000860638,(S140_metabat2_scaf2bin.182___d__Bacteria|p__Proteobacteria|c__Gammaproteobacteria|o__Immundisolibacterales|f__|g__|s__:0.000503607,S146_metabat2_scaf2bin.034___d__Bacteria|p__Proteobacteria|c__Gammaproteobacteria|o__Immundisolibacterales|f__|g__|s__:0.000000006)0.441:0.000421487)0.862:0.000425666)1.000:0.019472594)0.538:0.006207886)1.000:0.063397247)1.000:0.163346846,((T2_metabat1_scaf2bin.057___d__Bacteria|p__Proteobacteria|c__Gammaproteobacteria|o__Immundisolibacterales|f__|g__|s__:0.019284274,(S139_maxbin2_scaf2bin.047___d__Bacteria|p__Proteobacteria|c__Gammaproteobacteria|o__Thiohalospirales|f__|g__|s__:0.010314536,(((S140_metabat1_scaf2bin.026___d__Bacteria|p__Proteobacteria|c__Gammaproteobacteria|o__Thiohalospirales|f__Thiohalospiraceae|g__|s__:0.000207825,S141_metabat2_scaf2bin.019___d__Bacteria|p__Proteobacteria|c__Gammaproteobacteria|o__Thiohalospirales|f__|g__|s__:0.000428250)0.447:0.000203242,S146_metabat1_scaf2bin.051___d__Bacteria|p__Proteobacteria|c__Gammaproteobacteria|o__Thiohalospirales|f__|g__|s__:0.000000006)0.754:0.000220275,S012_metabat2_scaf2bin.206___d__Bacteria|p__Proteobacteria|c__Gammaproteobacteria|o__Thiohalospirales|f__Thiohalospiraceae|g__|s__:0.000679185)0.262:0.001567036)0.936:0.013742621)1.000:0.149312419,(((128-326_metabat2_scaf2bin.052___d__Bacteria|p__Proteobacteria|c__Gammaproteobacteria|o__AKS1|f__AKS1|g__|s__:0.137806168,T2_metabat2_scaf2bin.097___d__Bacteria|p__Proteobacteria|c__Gammaproteobacteria|o__GCF-002020875|f__GRL18|g__|s__:0.126669563)0.994:0.053360899,T2_metabat2_scaf2bin.075___d__Bacteria|p__Proteobacteria|c__Gammaproteobacteria|o__GCF-002020875|f__|g__|s__:0.166827422)0.846:0.042935281,(128-326_maxbin2_scaf2bin.117___d__Bacteria|p__Proteobacteria|c__Gammaproteobacteria|o__Thiohalomonadales_A|f__|g__|s__:0.018968464,S140_metabat2_scaf2bin.006___d__Bacteria|p__Proteobacteria|c__Gammaproteobacteria|o__GCF-002020875|f__|g__|s__:0.033864659)1.000:0.207144925)1.000:0.059772827)1.000:0.055976322)0.466:0.029553999)0.995:0.029100069,((((S139_metabat2_scaf2bin.028___d__Bacteria|p__Proteobacteria|c__Gammaproteobacteria|o__Tenderiales|f__Tenderiaceae|g__|s__:0.220758489,(((M2_metabat1_scaf2bin.010___d__Bacteria|p__Proteobacteria|c__Gammaproteobacteria|o__SZUA-140|f__SZUA-140|g__|s__:0.127906838,S144_maxbin2_scaf2bin.034___d__Bacteria|p__Proteobacteria|c__Gammaproteobacteria|o__SZUA-140|f__SZUA-140|g__|s__:0.101873902)1.000:0.159007864,((354-166_maxbin2_scaf2bin.143___d__Bacteria|p__Proteobacteria|c__Gammaproteobacteria|o__SZUA-140|f__SZUA-140|g__SZUA-140|s__:0.046369165,(S140_metabat1_scaf2bin.015___d__Bacteria|p__Proteobacteria|c__Gammaproteobacteria|o__SZUA-140|f__SZUA-140|g__SZUA-140|s__:0.035833768,(128-326_metabat1_scaf2bin.001___d__Bacteria|p__Proteobacteria|c__Gammaproteobacteria|o__SZUA-140|f__SZUA-140|g__SZUA-140|s__:0.010922297,((S146_metabat2_scaf2bin.060___d__Bacteria|p__Proteobacteria|c__Gammaproteobacteria|o__SZUA-140|f__SZUA-140|g__SZUA-140|s__:0.000000005,S139_metabat2_scaf2bin.021___d__Bacteria|p__Proteobacteria|c__Gammaproteobacteria|o__SZUA-140|f__SZUA-140|g__SZUA-140|s__:0.014123276)0.326:0.004592607,(S012_metabat2_scaf2bin.196___d__Bacteria|p__Proteobacteria|c__Gammaproteobacteria|o__SZUA-140|f__SZUA-140|g__SZUA-140|s__:0.001051043,S140_metabat2_scaf2bin.209___d__Bacteria|p__Proteobacteria|c__Gammaproteobacteria|o__SZUA-140|f__SZUA-140|g__SZUA-140|s__:0.000000006)0.846:0.000820425)0.999:0.009762446)1.000:0.034493458)0.294:0.017111886)1.000:0.097973822,((A3_metabat2_scaf2bin.236___d__Bacteria|p__Proteobacteria|c__Gammaproteobacteria|o__SZUA-140|f__SZUA-140|g__SZUA-140|s__:0.087899334,(354-166_metabat2_scaf2bin.012___d__Bacteria|p__Proteobacteria|c__Gammaproteobacteria|o__SZUA-140|f__SZUA-140|g__SZUA-140|s__:0.064976121,(((S146_maxbin2_scaf2bin.059___d__Bacteria|p__Proteobacteria|c__Gammaproteobacteria|o__SZUA-140|f__SZUA-140|g__|s__:0.000224222,S140_metabat2_scaf2bin.038___d__Bacteria|p__Proteobacteria|c__Gammaproteobacteria|o__SZUA-140|f__SZUA-140|g__|s__:0.000271590)0.406:0.000000006,S141_metabat2_scaf2bin.173___d__Bacteria|p__Proteobacteria|c__Gammaproteobacteria|o__SZUA-140|f__SZUA-140|g__|s__:0.000416088)0.854:0.000206985,S012_metabat1_scaf2bin.036___d__Bacteria|p__Proteobacteria|c__Gammaproteobacteria|o__SZUA-140|f__SZUA-140|g__|s__:0.000000006)1.000:0.112669654)0.999:0.026240961)0.933:0.016872234,(S144_metabat1_scaf2bin.046___d__Bacteria|p__Proteobacteria|c__Gammaproteobacteria|o__SZUA-140|f__SZUA-140|g__|s__:0.000399276,S146_metabat1_scaf2bin.063___d__Bacteria|p__Proteobacteria|c__Gammaproteobacteria|o__SZUA-140|f__SZUA-140|g__SZUA-140|s__:0.014278110)1.000:0.074459035)1.000:0.054306180)1.000:0.050073037)1.000:0.039963444,(354-166_metabat1_scaf2bin.105___d__Bacteria|p__Proteobacteria|c__Gammaproteobacteria|o__SZUA-140|f__SZUA-140|g__SZUA-76|s__:0.060192198,(128-326_metabat1_scaf2bin.031___d__Bacteria|p__Proteobacteria|c__Gammaproteobacteria|o__SZUA-140|f__SZUA-140|g__SZUA-76|s__SZUA-76 sp011053135:0.008260052,(S140_metabat2_scaf2bin.061___d__Bacteria|p__Proteobacteria|c__Gammaproteobacteria|o__SZUA-140|f__SZUA-140|g__SZUA-76|s__:0.000000006,((S139_maxbin2_scaf2bin.198___d__Bacteria|p__Proteobacteria|c__Gammaproteobacteria|o__SZUA-140|f__SZUA-140|g__SZUA-76|s__:0.000199940,(S144_metabat2_scaf2bin.092___d__Bacteria|p__Proteobacteria|c__Gammaproteobacteria|o__SZUA-140|f__SZUA-140|g__SZUA-76|s__:0.000632172,S012_metabat1_scaf2bin.027___d__Bacteria|p__Proteobacteria|c__Gammaproteobacteria|o__SZUA-140|f__SZUA-140|g__SZUA-76|s__:0.000000006)1.000:0.000000005)0.000:0.000000005,S146_maxbin2_scaf2bin.185___d__Bacteria|p__Proteobacteria|c__Gammaproteobacteria|o__SZUA-140|f__SZUA-140|g__SZUA-76|s__:0.000214845)0.921:0.000221794)1.000:0.011145676)1.000:0.036161932)1.000:0.161997942)0.971:0.032211749)0.872:0.021848175,(S146_metabat1_scaf2bin.050___d__Bacteria|p__Proteobacteria|c__Gammaproteobacteria|o__GCA-2400775|f__GCA-2400775|g__GCA-2400775|s__:0.312756393,((354-166_metabat2_scaf2bin.099___d__Bacteria|p__Proteobacteria|c__Gammaproteobacteria|o__Nitrosococcales|f__Methylophagaceae|g__GCA-002733105|s__:0.051573415,(355-202_metabat1_scaf2bin.068_VB___d__Bacteria|p__Proteobacteria|c__Gammaproteobacteria|o__Nitrosococcales|f__Methylophagaceae|g__GCA-002733105|s__:0.020729720,356-308_metabat1_scaf2bin.067_VB___d__Bacteria|p__Proteobacteria|c__Gammaproteobacteria|o__Nitrosococcales|f__Methylophagaceae|g__GCA-002733105|s__:0.013239026)0.987:0.026291191)1.000:0.257481498,(A3_metabat1_scaf2bin.190___d__Bacteria|p__Proteobacteria|c__Gammaproteobacteria|o__JAADGQ01|f__JAADGQ01|g__|s__:0.037620369,S141_metabat1_scaf2bin.049___d__Bacteria|p__Proteobacteria|c__Gammaproteobacteria|o__JAADGQ01|f__JAADGQ01|g__|s__:0.039806590)1.000:0.203998292)0.420:0.036427364)0.483:0.025782025)0.896:0.021393240,((356-308_metabat1_scaf2bin.068___d__Bacteria|p__Proteobacteria|c__Gammaproteobacteria|o__Ga0077536|f__|g__|s__:0.094901036,356-308_metabat2_scaf2bin.056___d__Bacteria|p__Proteobacteria|c__Gammaproteobacteria|o__Ga0077536|f__|g__|s__:0.092379808)1.000:0.205957328,(T2_metabat2_scaf2bin.004___d__Bacteria|p__Proteobacteria|c__Gammaproteobacteria|o__Beggiatoales|f__Beggiatoaceae|g__Thiomargarita|s__:0.140541442,((T10_metabat2_scaf2bin.104___d__Bacteria|p__Proteobacteria|c__Gammaproteobacteria|o__Beggiatoales|f__Beggiatoaceae|g__Thiomargarita|s__:0.009928617,(132-544_metabat2_scaf2bin.007___d__Bacteria|p__Proteobacteria|c__Gammaproteobacteria|o__Beggiatoales|f__Beggiatoaceae|g__DRQV01|s__:0.007371110,T2_maxbin2_scaf2bin.352___d__Bacteria|p__Proteobacteria|c__Gammaproteobacteria|o__Beggiatoales|f__Beggiatoaceae|g__|s__:0.000621027)0.999:0.012036305)1.000:0.056784152,(M2_metabat2_scaf2bin.101___d__Bacteria|p__Proteobacteria|c__Gammaproteobacteria|o__Beggiatoales|f__Beggiatoaceae|g__Thiomargarita|s__:0.000000006,T10_metabat2_scaf2bin.028___d__Bacteria|p__Proteobacteria|c__Gammaproteobacteria|o__Beggiatoales|f__Beggiatoaceae|g__Thiomargarita|s__:0.000306960)1.000:0.044001169)1.000:0.093135771)1.000:0.176334913)1.000:0.054782177)0.699:0.019115451,((((S144_metabat1_scaf2bin.031___d__Bacteria|p__Proteobacteria|c__Gammaproteobacteria|o__Thiohalospirales|f__Thiohalospiraceae|g__DRMK01|s__:0.000227465,(((S139_metabat1_scaf2bin.096___d__Bacteria|p__Proteobacteria|c__Gammaproteobacteria|o__Thiohalospirales|f__Thiohalospiraceae|g__DRMK01|s__:0.000907763,S012_metabat1_scaf2bin.031___d__Bacteria|p__Proteobacteria|c__Gammaproteobacteria|o__Thiohalospirales|f__Thiohalospiraceae|g__DRMK01|s__:0.002099412)0.853:0.000497091,(S146_metabat1_scaf2bin.065___d__Bacteria|p__Proteobacteria|c__Gammaproteobacteria|o__Thiohalospirales|f__Thiohalospiraceae|g__DRMK01|s__:0.000874512,S140_metabat1_scaf2bin.034___d__Bacteria|p__Proteobacteria|c__Gammaproteobacteria|o__Thiohalospirales|f__Thiohalospiraceae|g__DRMK01|s__:0.000525171)0.596:0.000269130)0.816:0.000367548,(S143_metabat2_scaf2bin.083___d__Bacteria|p__Proteobacteria|c__Gammaproteobacteria|o__Thiohalospirales|f__Thiohalospiraceae|g__DRMK01|s__:0.001915912,(S141_metabat1_scaf2bin.090___d__Bacteria|p__Proteobacteria|c__Gammaproteobacteria|o__Thiohalospirales|f__Thiohalospiraceae|g__DRMK01|s__:0.001753043,((134-614_metabat2_scaf2bin.116___d__Bacteria|p__Proteobacteria|c__Gammaproteobacteria|o__Thiohalospirales|f__Thiohalospiraceae|g__DRMK01|s__:0.001090602,M17_metabat2_scaf2bin.051___d__Bacteria|p__Proteobacteria|c__Gammaproteobacteria|o__Thiohalospirales|f__Thiohalospiraceae|g__DRMK01|s__:0.000428947)1.000:0.006791111,A3_metabat2_scaf2bin.367___d__Bacteria|p__Proteobacteria|c__Gammaproteobacteria|o__Thiohalospirales|f__Thiohalospiraceae|g__DRMK01|s__:0.001472283)0.706:0.001703680)0.195:0.001117777)0.883:0.000738848)0.768:0.000693952)1.000:0.066153628,((S140_maxbin2_scaf2bin.065_VB___d__Bacteria|p__Proteobacteria|c__Gammaproteobacteria|o__Thiohalospirales|f__Thiohalospiraceae|g__DRMK01|s__:0.051419811,(S141_metabat2_scaf2bin.088___d__Bacteria|p__Proteobacteria|c__Gammaproteobacteria|o__Thiohalospirales|f__Thiohalospiraceae|g__DRMK01|s__:0.001374095,(S140_metabat2_scaf2bin.228___d__Bacteria|p__Proteobacteria|c__Gammaproteobacteria|o__Thiohalospirales|f__Thiohalospiraceae|g__DRMK01|s__:0.001703156,S146_maxbin2_scaf2bin.080___d__Bacteria|p__Proteobacteria|c__Gammaproteobacteria|o__Thiohalospirales|f__Thiohalospiraceae|g__DRMK01|s__:0.000332393)0.004:0.001244522)1.000:0.060431290)1.000:0.051135832,(356-308_metabat1_scaf2bin.075___d__Bacteria|p__Proteobacteria|c__Gammaproteobacteria|o__Thiohalospirales|f__Thiohalospiraceae|g__DRMK01|s__:0.071000817,(((S141_maxbin2_scaf2bin.053___d__Bacteria|p__Proteobacteria|c__Gammaproteobacteria|o__Thiohalospirales|f__Thiohalospiraceae|g__DRMK01|s__:0.000209576,(S140_maxbin2_scaf2bin.121___d__Bacteria|p__Proteobacteria|c__Gammaproteobacteria|o__Thiohalospirales|f__Thiohalospiraceae|g__DRMK01|s__:0.000000006,S146_metabat2_scaf2bin.027___d__Bacteria|p__Proteobacteria|c__Gammaproteobacteria|o__Thiohalospirales|f__Thiohalospiraceae|g__DRMK01|s__:0.000000006)0.000:0.000000006)0.997:0.004550963,(A3_maxbin2_scaf2bin.449___d__Bacteria|p__Proteobacteria|c__Gammaproteobacteria|o__Thiohalospirales|f__Thiohalospiraceae|g__DRMK01|s__:0.000000005,M17_metabat2_scaf2bin.202___d__Bacteria|p__Proteobacteria|c__Gammaproteobacteria|o__Thiohalospirales|f__Thiohalospiraceae|g__DRMK01|s__:0.017900301)0.163:0.001940251)1.000:0.072594224,(354-166_metabat1_scaf2bin.070___d__Bacteria|p__Proteobacteria|c__Gammaproteobacteria|o__Thiohalospirales|f__Thiohalospiraceae|g__DRMK01|s__:0.034459999,(A3_maxbin2_scaf2bin.436___d__Bacteria|p__Proteobacteria|c__Gammaproteobacteria|o__Thiohalospirales|f__Thiohalospiraceae|g__DRMK01|s__:0.000910459,M17_metabat2_scaf2bin.081___d__Bacteria|p__Proteobacteria|c__Gammaproteobacteria|o__Thiohalospirales|f__Thiohalospiraceae|g__DRMK01|s__:0.000000006)1.000:0.029391131)0.923:0.013397634)1.000:0.020471027)1.000:0.024634379)0.779:0.017231567)1.000:0.144924910,(((S146_metabat2_scaf2bin.080___d__Bacteria|p__Proteobacteria|c__Gammaproteobacteria|o__Thiohalomonadales|f__UBA6429|g__HyVt-448|s__:0.001429647,(S140_maxbin2_scaf2bin.249___d__Bacteria|p__Proteobacteria|c__Gammaproteobacteria|o__Thiohalomonadales|f__UBA6429|g__HyVt-448|s__:0.000000006,(S144_maxbin2_scaf2bin.211___d__Bacteria|p__Proteobacteria|c__Gammaproteobacteria|o__Thiohalomonadales|f__UBA6429|g__HyVt-448|s__:0.000518238,(S139_maxbin2_scaf2bin.311___d__Bacteria|p__Proteobacteria|c__Gammaproteobacteria|o__Thiohalomonadales|f__UBA6429|g__HyVt-448|s__:0.000609374,128-326_metabat2_scaf2bin.066_VB___d__Bacteria|p__Proteobacteria|c__Gammaproteobacteria|o__Thiohalomonadales|f__UBA6429|g__HyVt-448|s__:0.012042248)0.918:0.000812462)0.871:0.000000005)0.998:0.005580675)1.000:0.136806692,(354-166_metabat2_scaf2bin.031___d__Bacteria|p__Proteobacteria|c__Gammaproteobacteria|o__Thiohalomonadales|f__UBA6429|g__|s__:0.023015606,((((S140_maxbin2_scaf2bin.100___d__Bacteria|p__Proteobacteria|c__Gammaproteobacteria|o__Thiohalomonadales|f__UBA6429|g__|s__:0.003854263,S144_metabat2_scaf2bin.144___d__Bacteria|p__Proteobacteria|c__Gammaproteobacteria|o__Thiohalomonadales|f__UBA6429|g__|s__:0.001598617)0.760:0.000285511,S146_metabat2_scaf2bin.061___d__Bacteria|p__Proteobacteria|c__Gammaproteobacteria|o__Thiohalomonadales|f__UBA6429|g__|s__:0.000638024)0.930:0.001056349,S139_metabat2_scaf2bin.232___d__Bacteria|p__Proteobacteria|c__Gammaproteobacteria|o__Thiohalomonadales|f__UBA6429|g__|s__:0.003380516)0.992:0.002943034,(T2_maxbin2_scaf2bin.365___d__Bacteria|p__Proteobacteria|c__Gammaproteobacteria|o__Thiohalomonadales|f__UBA6429|g__|s__:0.008417592,128-326_maxbin2_scaf2bin.045___d__Bacteria|p__Proteobacteria|c__Gammaproteobacteria|o__Thiohalomonadales|f__UBA6429|g__|s__:0.001513959)0.937:0.001837541)0.998:0.010352447)1.000:0.150214507)1.000:0.061532737,(((((T2_maxbin2_scaf2bin.450___d__Bacteria|p__Proteobacteria|c__Gammaproteobacteria|o__Thiohalomonadales|f__UBA6429|g__JAADGZ01|s__:0.001401848,(M2_metabat2_scaf2bin.216___d__Bacteria|p__Proteobacteria|c__Gammaproteobacteria|o__Thiohalomonadales|f__UBA6429|g__JAADGZ01|s__:0.000216816,T10_metabat2_scaf2bin.074___d__Bacteria|p__Proteobacteria|c__Gammaproteobacteria|o__Thiohalomonadales|f__UBA6429|g__JAADGZ01|s__:0.008374000)0.635:0.000144101)0.909:0.002367472,(S139_maxbin2_scaf2bin.139___d__Bacteria|p__Proteobacteria|c__Gammaproteobacteria|o__Thiohalomonadales|f__UBA6429|g__JAADGZ01|s__:0.000698227,S140_maxbin2_scaf2bin.088___d__Bacteria|p__Proteobacteria|c__Gammaproteobacteria|o__Thiohalomonadales|f__UBA6429|g__JAADGZ01|s__:0.000214245)0.934:0.002746682)1.000:0.075286827,(S139_metabat2_scaf2bin.070___d__Bacteria|p__Proteobacteria|c__Gammaproteobacteria|o__Thiohalomonadales|f__UBA6429|g__JAADGZ01|s__:0.004874248,(S140_maxbin2_scaf2bin.002_VB___d__Bacteria|p__Proteobacteria|c__Gammaproteobacteria|o__Thiohalomonadales|f__UBA6429|g__JAADGZ01|s__:0.000660580,(M2_maxbin2_scaf2bin.207___d__Bacteria|p__Proteobacteria|c__Gammaproteobacteria|o__Thiohalomonadales|f__UBA6429|g__JAADGZ01|s__:0.007176828,T2_metabat1_scaf2bin.064___d__Bacteria|p__Proteobacteria|c__Gammaproteobacteria|o__Thiohalomonadales|f__UBA6429|g__JAADGZ01|s__:0.006721606)0.883:0.001556686)0.425:0.003569383)1.000:0.048240833)1.000:0.100370889,(((M2_metabat2_scaf2bin.336___d__Bacteria|p__Proteobacteria|c__Gammaproteobacteria|o__Thiohalomonadales|f__UBA6429|g__|s__:0.006159412,S139_maxbin2_scaf2bin.099___d__Bacteria|p__Proteobacteria|c__Gammaproteobacteria|o__Thiohalomonadales|f__UBA6429|g__|s__:0.007189522)1.000:0.090096189,(A3_maxbin2_scaf2bin.446___d__Bacteria|p__Proteobacteria|c__Gammaproteobacteria|o__Thiohalomonadales|f__UBA6429|g__|s__:0.053311093,(S140_maxbin2_scaf2bin.127___d__Bacteria|p__Proteobacteria|c__Gammaproteobacteria|o__Thiohalomonadales|f__UBA6429|g__|s__:0.000631873,(S139_maxbin2_scaf2bin.179___d__Bacteria|p__Proteobacteria|c__Gammaproteobacteria|o__Thiohalomonadales|f__UBA6429|g__|s__:0.001009313,S146_metabat2_scaf2bin.254___d__Bacteria|p__Proteobacteria|c__Gammaproteobacteria|o__Thiohalomonadales|f__UBA6429|g__|s__:0.000486087)0.603:0.000113759)1.000:0.021515648)1.000:0.051204791)1.000:0.104412652,(S139_metabat1_scaf2bin.039___d__Bacteria|p__Proteobacteria|c__Gammaproteobacteria|o__Thiohalomonadales|f__UBA6429|g__SZUA-37|s__:0.045640125,(T2_metabat2_scaf2bin.334___d__Bacteria|p__Proteobacteria|c__Gammaproteobacteria|o__Thiohalomonadales|f__UBA6429|g__SZUA-37|s__:0.035188930,(S140_maxbin2_scaf2bin.093___d__Bacteria|p__Proteobacteria|c__Gammaproteobacteria|o__Thiohalomonadales|f__UBA6429|g__SZUA-37|s__:0.000209869,(S012_maxbin2_scaf2bin.074___d__Bacteria|p__Proteobacteria|c__Gammaproteobacteria|o__Thiohalomonadales|f__UBA6429|g__SZUA-37|s__:0.000231435,S139_maxbin2_scaf2bin.148___d__Bacteria|p__Proteobacteria|c__Gammaproteobacteria|o__Thiohalomonadales|f__UBA6429|g__SZUA-37|s__:0.000302491)0.755:0.000345405)1.000:0.051179238)0.997:0.026608218)1.000:0.185972173)0.999:0.037843127)0.668:0.025529463,((128-326_maxbin2_scaf2bin.121___d__Bacteria|p__Proteobacteria|c__Gammaproteobacteria|o__Thiohalomonadales|f__UBA6429|g__|s__:0.000619328,A3_maxbin2_scaf2bin.437___d__Bacteria|p__Proteobacteria|c__Gammaproteobacteria|o__Thiohalomonadales|f__UBA6429|g__|s__:0.000547823)1.000:0.115516906,((M2_metabat1_scaf2bin.218___d__Bacteria|p__Proteobacteria|c__Gammaproteobacteria|o__Thiohalomonadales|f__UBA6429|g__|s__:0.010905870,((134-614_maxbin2_scaf2bin.046___d__Bacteria|p__Proteobacteria|c__Gammaproteobacteria|o__Thiohalomonadales|f__UBA6429|g__|s__:0.000262286,(T2_maxbin2_scaf2bin.275_VB___d__Bacteria|p__Proteobacteria|c__Gammaproteobacteria|o__Thiohalomonadales|f__UBA6429|g__|s__:0.001938021,(M17_maxbin2_scaf2bin.147___d__Bacteria|p__Proteobacteria|c__Gammaproteobacteria|o__Thiohalomonadales|f__UBA6429|g__|s__:0.001677169,A3_maxbin2_scaf2bin.307___d__Bacteria|p__Proteobacteria|c__Gammaproteobacteria|o__Thiohalomonadales|f__UBA6429|g__|s__:0.002291028)0.027:0.000010659)0.707:0.001699206)0.999:0.005402905,(128-326_metabat2_scaf2bin.077___d__Bacteria|p__Proteobacteria|c__Gammaproteobacteria|o__Thiohalomonadales|f__UBA6429|g__|s__:0.007481470,(S139_maxbin2_scaf2bin.004___d__Bacteria|p__Proteobacteria|c__Gammaproteobacteria|o__Thiohalomonadales|f__UBA6429|g__|s__:0.007480213,S140_metabat2_scaf2bin.087___d__Bacteria|p__Proteobacteria|c__Gammaproteobacteria|o__Thiohalomonadales|f__UBA6429|g__|s__:0.003237016)0.979:0.004059098)0.531:0.002139967)0.955:0.004206903)1.000:0.027586617,(((S139_maxbin2_scaf2bin.309___d__Bacteria|p__Proteobacteria|c__Gammaproteobacteria|o__Thiohalomonadales|f__UBA6429|g__|s__:0.000519703,(S141_metabat2_scaf2bin.239___d__Bacteria|p__Proteobacteria|c__Gammaproteobacteria|o__Thiohalomonadales|f__UBA6429|g__|s__:0.001851671,S012_metabat2_scaf2bin.095___d__Bacteria|p__Proteobacteria|c__Gammaproteobacteria|o__Thiohalomonadales|f__UBA6429|g__|s__:0.000969627)0.000:0.000000006)0.700:0.000698856,(S140_metabat2_scaf2bin.157___d__Bacteria|p__Proteobacteria|c__Gammaproteobacteria|o__Thiohalomonadales|f__UBA6429|g__|s__:0.000036489,S146_metabat2_scaf2bin.054___d__Bacteria|p__Proteobacteria|c__Gammaproteobacteria|o__Thiohalomonadales|f__UBA6429|g__|s__:0.000000006)0.642:0.000380395)1.000:0.017229765,(354-166_metabat2_scaf2bin.051___d__Bacteria|p__Proteobacteria|c__Gammaproteobacteria|o__Thiohalomonadales|f__UBA6429|g__|s__:0.015316504,356-308_metabat2_scaf2bin.072___d__Bacteria|p__Proteobacteria|c__Gammaproteobacteria|o__Thiohalomonadales|f__UBA6429|g__|s__:0.013790893)1.000:0.025958436)1.000:0.016601340)1.000:0.089554209)1.000:0.041375072)1.000:0.047836054)1.000:0.040999460)0.990:0.021144867,(((S139_maxbin2_scaf2bin.214_VB___d__Bacteria|p__Proteobacteria|c__Gammaproteobacteria|o__AKS1|f__AKS1|g__Sulfuriflexus|s__:0.032454755,S139_maxbin2_scaf2bin.221___d__Bacteria|p__Proteobacteria|c__Gammaproteobacteria|o__AKS1|f__AKS1|g__Sulfuriflexus|s__:0.022793244)1.000:0.229904045,(354-166_metabat2_scaf2bin.081___d__Bacteria|p__Proteobacteria|c__Gammaproteobacteria|o__Thiohalomonadales_A|f__RBG-16-57-12|g__|s__:0.043405419,4281-140_metabat2_scaf2bin.038___d__Bacteria|p__Proteobacteria|c__Gammaproteobacteria|o__Thiohalomonadales_A|f__RBG-16-57-12|g__|s__:0.051755239)1.000:0.209013267)0.010:0.034745677,(((A3_metabat2_scaf2bin.229_VB___d__Bacteria|p__Proteobacteria|c__Gammaproteobacteria|o__Thiohalomonadales_A|f__SZUA-152|g__DRQN01|s__:0.026766600,S140_maxbin2_scaf2bin.116___d__Bacteria|p__Proteobacteria|c__Gammaproteobacteria|o__Thiohalomonadales_A|f__SZUA-152|g__DRQN01|s__:0.015286066)1.000:0.034867010,(354-166_metabat1_scaf2bin.062___d__Bacteria|p__Proteobacteria|c__Gammaproteobacteria|o__Thiohalomonadales_A|f__SZUA-152|g__DRQN01|s__:0.026363709,(((((S141_metabat1_scaf2bin.051___d__Bacteria|p__Proteobacteria|c__Gammaproteobacteria|o__Thiohalomonadales_A|f__SZUA-152|g__DRQN01|s__DRQN01 sp011371455:0.000000006,S140_metabat1_scaf2bin.013___d__Bacteria|p__Proteobacteria|c__Gammaproteobacteria|o__Thiohalomonadales_A|f__SZUA-152|g__DRQN01|s__DRQN01 sp011371455:0.000000006)1.000:0.000000006,S144_maxbin2_scaf2bin.179___d__Bacteria|p__Proteobacteria|c__Gammaproteobacteria|o__Thiohalomonadales_A|f__SZUA-152|g__DRQN01|s__DRQN01 sp011371455:0.001108148)0.000:0.000000006,(S012_metabat2_scaf2bin.090___d__Bacteria|p__Proteobacteria|c__Gammaproteobacteria|o__Thiohalomonadales_A|f__SZUA-152|g__DRQN01|s__DRQN01 sp011371455:0.000000006,S139_metabat2_scaf2bin.038___d__Bacteria|p__Proteobacteria|c__Gammaproteobacteria|o__Thiohalomonadales_A|f__SZUA-152|g__DRQN01|s__DRQN01 sp011371455:0.002155650)0.837:0.000201529)0.763:0.000211815,S146_metabat2_scaf2bin.157___d__Bacteria|p__Proteobacteria|c__Gammaproteobacteria|o__Thiohalomonadales_A|f__SZUA-152|g__DRQN01|s__DRQN01 sp011371455:0.000192423)0.998:0.003343375,(A3_metabat2_scaf2bin.019___d__Bacteria|p__Proteobacteria|c__Gammaproteobacteria|o__Thiohalomonadales_A|f__SZUA-152|g__DRQN01|s__DRQN01 sp011371455:0.000459272,M17_metabat2_scaf2bin.042___d__Bacteria|p__Proteobacteria|c__Gammaproteobacteria|o__Thiohalomonadales_A|f__SZUA-152|g__DRQN01|s__DRQN01 sp011371455:0.000963508)0.985:0.002508440)1.000:0.026823011)0.541:0.009401657)1.000:0.075876988,(134-614_metabat1_scaf2bin.009___d__Bacteria|p__Proteobacteria|c__Gammaproteobacteria|o__Thiohalomonadales_A|f__SZUA-152|g__SZUA-152|s__SZUA-152 sp011051685:0.043829272,((S139_metabat2_scaf2bin.051___d__Bacteria|p__Proteobacteria|c__Gammaproteobacteria|o__Thiohalomonadales_A|f__SZUA-152|g__SZUA-152|s__SZUA-152 sp011321815:0.000243023,S146_metabat2_scaf2bin.225___d__Bacteria|p__Proteobacteria|c__Gammaproteobacteria|o__Thiohalomonadales_A|f__SZUA-152|g__SZUA-152|s__SZUA-152 sp011321815:0.000507248)1.000:0.026581592,(354-166_metabat2_scaf2bin.056___d__Bacteria|p__Proteobacteria|c__Gammaproteobacteria|o__Thiohalomonadales_A|f__SZUA-152|g__SZUA-152|s__:0.047074865,(354-166_maxbin2_scaf2bin.125_VB___d__Bacteria|p__Proteobacteria|c__Gammaproteobacteria|o__Thiohalomonadales_A|f__SZUA-152|g__SZUA-152|s__:0.021299162,((S146_metabat2_scaf2bin.172___d__Bacteria|p__Proteobacteria|c__Gammaproteobacteria|o__Thiohalomonadales_A|f__SZUA-152|g__SZUA-152|s__:0.000000006,(S013_maxbin2_scaf2bin.156___d__Bacteria|p__Proteobacteria|c__Gammaproteobacteria|o__Thiohalomonadales_A|f__SZUA-152|g__SZUA-152|s__:0.000383190,S140_maxbin2_scaf2bin.177_VB___d__Bacteria|p__Proteobacteria|c__Gammaproteobacteria|o__Thiohalomonadales_A|f__SZUA-152|g__SZUA-152|s__:0.010451920)0.840:0.000349589)0.656:0.000000005,(128-326_maxbin2_scaf2bin.013___d__Bacteria|p__Proteobacteria|c__Gammaproteobacteria|o__Thiohalomonadales_A|f__SZUA-152|g__SZUA-152|s__:0.019013301,S139_metabat2_scaf2bin.157___d__Bacteria|p__Proteobacteria|c__Gammaproteobacteria|o__Thiohalomonadales_A|f__SZUA-152|g__SZUA-152|s__:0.000000006)0.968:0.001760606)1.000:0.010738258)0.785:0.008302895)0.964:0.009801228)1.000:0.052164957)1.000:0.086940815)1.000:0.103972258)0.999:0.026239589)0.850:0.022811464)0.421:0.016105367)0.000:0.011483488)0.566:0.015805483)0.979:0.021953201)0.998:0.026061004)0.924:0.018267386)0.974:0.022416922)1.000:0.044965689)0.999:0.057185760)1.000:0.158684986)1.000:0.064025539)1.000:0.096528873,(GB_GCA_003558985.1___d__Bacteria|p__CSSED10-310|c__CSSED10-310|o__CSSED10-310|f__CSSED10-310|g__CSSED10-310|s__CSSED10-310___sp003558985:0.709137553,(GB_GCA_001783695.1___d__Bacteria|p__SAR324|c__SAR324|o__XYD2-FULL-50-16|f__XYD2-FULL-50-16|g__XYD2-FULL-50-16|s__XYD2-FULL-50-16___sp001783695:0.516194271,((GB_GCA_011522845.1___d__Bacteria|p__SAR324|c__SAR324|o__SAR324|f__NAC60-12|g__JCVI-SCAAA005|s__JCVI-SCAAA005___sp011522845:0.005714722,(GB_GCA_002730365.1___d__Bacteria|p__SAR324|c__SAR324|o__SAR324|f__NAC60-12|g__JCVI-SCAAA005|s__JCVI-SCAAA005___sp002730365:0.017570971,(GB_GCA_002683655.1___d__Bacteria|p__SAR324|c__SAR324|o__SAR324|f__NAC60-12|g__JCVI-SCAAA005|s__JCVI-SCAAA005___sp002683655:0.018436220,GB_GCA_002450295.1___d__Bacteria|p__SAR324|c__SAR324|o__SAR324|f__NAC60-12|g__JCVI-SCAAA005|s__JCVI-SCAAA005___sp002450295:0.018073380)0.952:0.004959155)0.573:0.003358097)1.000:0.284707690,((GB_GCA_001469005.2___d__Bacteria|p__SAR324|c__SAR324|o__SAR324|f__NAC60-12|g__UBA1014|s__UBA1014___sp001469005:0.058344793,GB_GCA_002683785.1___d__Bacteria|p__SAR324|c__SAR324|o__SAR324|f__NAC60-12|g__UBA1014|s__UBA1014___sp002683785:0.059195423)1.000:0.196360890,((GB_GCA_902575715.1___d__Bacteria|p__SAR324|c__SAR324|o__SAR324|f__NAC60-12|g__Arctic96AD-7|s__Arctic96AD-7___sp902575715:0.121695182,GB_GCA_902590435.1___d__Bacteria|p__SAR324|c__SAR324|o__SAR324|f__NAC60-12|g__Arctic96AD-7|s__Arctic96AD-7___sp902590435:0.091743175)1.000:0.099621326,(GB_GCA_001627865.1___d__Bacteria|p__SAR324|c__SAR324|o__SAR324|f__NAC60-12|g__Arctic96AD-7|s__Arctic96AD-7___sp001627865:0.119884794,((GB_GCA_000213335.2___d__Bacteria|p__SAR324|c__SAR324|o__SAR324|f__NAC60-12|g__Arctic96AD-7|s__Arctic96AD-7___sp000213335:0.014890462,GB_GCA_002082305.1___d__Bacteria|p__SAR324|c__SAR324|o__SAR324|f__NAC60-12|g__Arctic96AD-7|s__Arctic96AD-7___sp002082305:0.007133565)1.000:0.063714147,(GB_GCA_003212435.1___d__Bacteria|p__SAR324|c__SAR324|o__SAR324|f__NAC60-12|g__Arctic96AD-7|s__Arctic96AD-7___sp003212435:0.076558264,(GB_GCA_002685535.1___d__Bacteria|p__SAR324|c__SAR324|o__SAR324|f__NAC60-12|g__Arctic96AD-7|s__Arctic96AD-7___sp002685535:0.026899997,GB_GCA_014381795.1___d__Bacteria|p__SAR324|c__SAR324|o__SAR324|f__NAC60-12|g__Arctic96AD-7|s__Arctic96AD-7___sp014381795:0.033750621)0.964:0.011673889)1.000:0.047050717)0.938:0.027423969)0.012:0.025389492)1.000:0.143020478)1.000:0.088738235)1.000:0.243623749)1.000:0.176213363)0.923:0.064476554)1.000:0.048449887,(((((356-308_metabat1_scaf2bin.059___d__Bacteria|p__Myxococcota|c__B64-G9|o__B64-G9|f__B64-G9|g__|s__:0.071871031,A3_metabat1_scaf2bin.099___d__Bacteria|p__Myxococcota|c__B64-G9|o__B64-G9|f__B64-G9|g__|s__:0.060091030)1.000:0.460752371,((S012_maxbin2_scaf2bin.062___d__Bacteria|p__Myxococcota|c__UBA6777|o__UBA6777|f__|g__|s__:0.072252278,S143_maxbin2_scaf2bin.218___d__Bacteria|p__Myxococcota|c__UBA6777|o__UBA6777|f__|g__|s__:0.088312684)1.000:0.209278006,(GB_GCA_002731275.1___d__Bacteria|p__Myxococcota|c__UBA6777|o__UBA6777|f__UBA6777|g__UBA6777|s__UBA6777___sp002731275:0.309971933,S139_metabat1_scaf2bin.108___d__Bacteria|p__Myxococcota|c__UBA6777|o__UBA6777|f__UBA6777|g__M3003|s__:0.263142337)1.000:0.097366193)1.000:0.261330742)1.000:0.074018335,((((134-614_metabat1_scaf2bin.005___d__Bacteria|p__Myxococcota|c__UBA796|o__|f__|g__|s__:0.298663209,T11_metabat2_scaf2bin.067___d__Bacteria|p__Myxococcota|c__|o__|f__|g__|s__:0.255403163)1.000:0.225521381,((GB_GCA_903875225.1___d__Bacteria|p__Myxococcota|c__UBA796|o__UBA796|f__SXON01|g__CAIUMM01|s__CAIUMM01___sp903875225:0.286249480,(GB_GCA_014191855.1___d__Bacteria|p__Myxococcota|c__UBA796|o__UBA796|f__SXON01|g__SXON01|s__SXON01___sp014191855:0.094724819,GB_GCA_903921785.1___d__Bacteria|p__Myxococcota|c__UBA796|o__UBA796|f__SXON01|g__SXON01|s__SXON01___sp903921785:0.095619337)1.000:0.195415410)1.000:0.186394413,((GB_GCA_007693595.1___d__Bacteria|p__Myxococcota|c__UBA796|o__UBA796|f__GCA-2862545|g__REDI01|s__REDI01___sp007693595:0.286593655,(S141_metabat2_scaf2bin.165___d__Bacteria|p__Myxococcota|c__UBA796|o__UBA796|f__GCA-2862545|g__|s__:0.198809684,(A3_maxbin2_scaf2bin.384___d__Bacteria|p__Myxococcota|c__UBA796|o__UBA796|f__GCA-2862545|g__DRPG01|s__DRPG01 sp011376105:0.005840793,T2_metabat2_scaf2bin.353___d__Bacteria|p__Myxococcota|c__UBA796|o__UBA796|f__GCA-2862545|g__DRPG01|s__DRPG01 sp011376105:0.012976052)1.000:0.213769970)1.000:0.092821494)1.000:0.139218288,((M2_metabat1_scaf2bin.066___d__Bacteria|p__Myxococcota|c__UBA796|o__UBA796|f__|g__|s__:0.025435248,S139_metabat2_scaf2bin.236___d__Bacteria|p__Myxococcota|c__UBA796|o__UBA796|f__|g__|s__:0.038518650)1.000:0.271018097,(M2_metabat2_scaf2bin.299___d__Bacteria|p__Myxococcota|c__UBA796|o__UBA796|f__UBA796|g__|s__:0.283571807,S143_metabat2_scaf2bin.196___d__Bacteria|p__Myxococcota|c__UBA796|o__UBA796|f__UBA796|g__|s__:0.259210999)1.000:0.113154368)0.000:0.041198330)0.132:0.038418691)1.000:0.192111452)1.000:0.094947221,((GB_GCA_013360285.1___d__Bacteria|p__Myxococcota|c__UBA9042|o__JABWCM01|f__JABWCM01|g__JABWCM01|s__JABWCM01___sp013360285:0.491795197,(GB_GCA_002395385.1___d__Bacteria|p__Myxococcota|c__Bradymonadia|o__UBA4248|f__UBA4248|g__UBA4248|s__UBA4248___sp002395385:0.567588316,(355-202_metabat1_scaf2bin.002___d__Bacteria|p__Myxococcota|c__Bradymonadia|o__Bradymonadales|f__Bradymonadaceae|g__|s__:0.383397700,GB_GCA_007120615.1___d__Bacteria|p__Myxococcota|c__Bradymonadia|o__Bradymonadales|f__Bradymonadaceae|g__SKNI01|s__SKNI01___sp007120615:0.266320715)1.000:0.214771926)1.000:0.088002092)0.370:0.051382070,(S145_metabat2_scaf2bin.043___d__Bacteria|p__Myxococcota|c__UBA9042|o__DTJE01|f__|g__|s__:0.292825462,T11_metabat1_scaf2bin.066___d__Bacteria|p__Myxococcota|c__UBA9042|o__DTJE01|f__|g__|s__:0.286180942)1.000:0.428059981)0.878:0.038632223)0.523:0.025261309,((T2_maxbin2_scaf2bin.276___d__Bacteria|p__Myxococcota|c__UBA727|o__UBA727|f__|g__|s__:0.552108525,(RS_GCF_000022145.1___d__Bacteria|p__Myxococcota|c__Myxococcia|o__Myxococcales|f__Anaeromyxobacteraceae|g__Anaeromyxobacter|s__Anaeromyxobacter___dehalogenans:0.360949172,T2_metabat2_scaf2bin.127___d__Bacteria|p__Myxococcota|c__Myxococcia|o__SLRQ01|f__|g__|s__:0.344264540)0.942:0.058138578)1.000:0.083109433,(((134-614_metabat2_scaf2bin.026___d__Bacteria|p__Myxococcota|c__Polyangia|o__Polyangiales|f__SG8-38|g__GCA-2699025|s__:0.274323406,(S012_maxbin2_scaf2bin.078___d__Bacteria|p__Myxococcota|c__Polyangia|o__Polyangiales|f__|g__|s__:0.039360418,S139_metabat2_scaf2bin.088___d__Bacteria|p__Myxococcota|c__Polyangia|o__Polyangiales|f__SG8-38|g__|s__:0.036716228)1.000:0.252013432)1.000:0.128550579,((GB_GCA_009780955.1___d__Bacteria|p__Myxococcota|c__Polyangia|o__Polyangiales|f__Polyangiaceae|g__Labilithrix|s__Labilithrix___sp009780955:0.202605917,GB_GCA_903894755.1___d__Bacteria|p__Myxococcota|c__Polyangia|o__Polyangiales|f__Polyangiaceae|g__CAITRH01|s__CAITRH01___sp903894755:0.226261846)1.000:0.128897699,(GB_GCA_001312805.1___d__Bacteria|p__Myxococcota|c__Polyangia|o__Polyangiales|f__Polyangiaceae|g__Byssovorax|s__Byssovorax___cruenta:0.221372027,V2_metabat1_scaf2bin.026___d__Bacteria|p__Myxococcota|c__Polyangia|o__Polyangiales|f__Polyangiaceae|g__|s__:0.331024692)0.422:0.068639462)1.000:0.146135397)1.000:0.139814323,(((S139_metabat2_scaf2bin.221___d__Bacteria|p__Myxococcota|c__Polyangia|o__Nannocystales|f__Nannocystaceae|g__|s__:0.168286076,(S141_metabat1_scaf2bin.034___d__Bacteria|p__Myxococcota|c__Polyangia|o__Nannocystales|f__Nannocystaceae|g__J032|s__:0.085642143,(354-166_metabat2_scaf2bin.035___d__Bacteria|p__Myxococcota|c__Polyangia|o__Nannocystales|f__Nannocystaceae|g__J032|s__:0.014238664,356-308_metabat2_scaf2bin.057___d__Bacteria|p__Myxococcota|c__Polyangia|o__Nannocystales|f__Nannocystaceae|g__J032|s__:0.013471743)1.000:0.080363838)1.000:0.131858652)1.000:0.360089194,(356-308_metabat2_scaf2bin.078___d__Bacteria|p__Myxococcota|c__Polyangia|o__HGW-17|f__SLPX01|g__|s__:0.402448749,T11_metabat2_scaf2bin.098___d__Bacteria|p__Myxococcota|c__Polyangia|o__HGW-17|f__|g__|s__:0.515025173)0.995:0.095766541)0.997:0.067770546,((GB_GCA_003158735.1___d__Bacteria|p__Myxococcota|c__Polyangia|o__Palsa-1104|f__Fen-1088|g__Fen-1137|s__Fen-1137___sp003158735:0.043752611,GB_GCA_003170035.1___d__Bacteria|p__Myxococcota|c__Polyangia|o__Palsa-1104|f__Fen-1088|g__Fen-1137|s__Fen-1137___sp003170035:0.035420078)1.000:0.348583443,(A3_metabat2_scaf2bin.238___d__Bacteria|p__Myxococcota|c__Polyangia|o__Haliangiales|f__Haliangiaceae|g__|s__:0.343607332,GB_GCA_009692535.1___d__Bacteria|p__Myxococcota|c__Polyangia|o__Haliangiales|f__SHYZ01|g__SHYZ01|s__SHYZ01___sp009692535:0.286936862)1.000:0.101439432)1.000:0.115812505)0.998:0.043071482)0.992:0.044105531)1.000:0.052539629)0.571:0.033183718)1.000:0.035667079,(((GB_GCA_903893315.1___d__Bacteria|p__Desulfobacterota_B|c__Binatia|o__UBA1149|f__UBA1149|g__CAITLU01|s__CAITLU01___sp903893315:0.293851008,(GB_GCA_012960245.1___d__Bacteria|p__Desulfobacterota_B|c__Binatia|o__UBA1149|f__UBA1149|g__UBA1149|s__UBA1149___sp012960245:0.020242384,GB_GCA_014382245.1___d__Bacteria|p__Desulfobacterota_B|c__Binatia|o__UBA1149|f__UBA1149|g__UBA1149|s__UBA1149___sp014382245:0.021753717)1.000:0.329141046)1.000:0.223348090,(((GB_GCA_002050235.1___d__Bacteria|p__Desulfobacterota_B|c__Binatia|o__UTPRO1|f__UTPRO1|g__UTPRO1|s__UTPRO1___sp002050235:0.271152580,(GB_GCA_005879205.1___d__Bacteria|p__Desulfobacterota_B|c__Binatia|o__UTPRO1|f__DP-6|g__DP-3|s__DP-3___sp005879205:0.062934100,GB_GCA_005879585.1___d__Bacteria|p__Desulfobacterota_B|c__Binatia|o__UTPRO1|f__DP-6|g__DP-3|s__DP-3___sp005879585:0.064496485)1.000:0.252725194)1.000:0.070669479,((GB_GCA_002238415.1___d__Bacteria|p__Desulfobacterota_B|c__Binatia|o__Bin18|f__Bin18|g__Bin18|s__Bin18___sp002238415:0.242885316,GB_GCA_013140885.1___d__Bacteria|p__Desulfobacterota_B|c__Binatia|o__Bin18|f__Bin18|g__JABFSC01|s__JABFSC01___sp013140885:0.203912228)1.000:0.200978167,(GB_GCA_005879255.1___d__Bacteria|p__Desulfobacterota_B|c__Binatia|o__UBA9968|f__UBA9968|g__DP-20|s__DP-20___sp005879255:0.195817282,(GB_GCA_001798995.1___d__Bacteria|p__Desulfobacterota_B|c__Binatia|o__UBA9968|f__UBA9968|g__UBA9968|s__UBA9968___sp001798995:0.094833664,GB_GCA_001799045.1___d__Bacteria|p__Desulfobacterota_B|c__Binatia|o__UBA9968|f__UBA9968|g__UBA9968|s__UBA9968___sp001799045:0.089092572)1.000:0.065332609)1.000:0.209237353)0.761:0.042279578)1.000:0.052689519,(GB_GCA_009885395.1___d__Bacteria|p__Desulfobacterota_B|c__Binatia|o__UBA12015|f__UBA12015|g__SXLG01|s__SXLG01___sp009885395:0.468339449,(GB_GCA_003135855.1___d__Bacteria|p__Desulfobacterota_B|c__Binatia|o__Binatales|f__Binataceae|g__Binatus|s__Binatus___sp003135855:0.073359231,(GB_GCA_002479255.1___d__Bacteria|p__Desulfobacterota_B|c__Binatia|o__Binatales|f__Binataceae|g__Binatus|s__Binatus___soli:0.023150881,GB_GCA_003135135.1___d__Bacteria|p__Desulfobacterota_B|c__Binatia|o__Binatales|f__Binataceae|g__Binatus|s__Binatus___sp003135135:0.021184904)1.000:0.066033623)1.000:0.394037135)0.980:0.060228762)0.991:0.047035360)1.000:0.109226173,(GB_GCA_003695505.1___d__Bacteria|p__J088|c__J088|o__J088|f__J088|g__J088|s__J088___sp003695505:0.646731592,354-166_metabat2_scaf2bin.036___d__Bacteria|p__Myxococcota|c__UBA9160|o__UBA9160|f__|g__|s__:0.471821131)0.944:0.083122357)0.871:0.039408436)0.694:0.033814634,(((GB_GCA_013205415.1___d__Bacteria|p__Bdellovibrionota|c__FAC87|o__UBA2466|f__UBA2466|g__UBA2466|s__UBA2466___sp013205415:0.622816939,S139_maxbin2_scaf2bin.096___d__Bacteria|p__Dependentiae|c__|o__|f__|g__|s__:0.648236924)0.710:0.074600084,(GB_GCA_007693605.1___d__Bacteria|p__Bdellovibrionota|c__UBA2394|o__UBA2394|f__UBA2394|g__REDG01|s__REDG01___sp007693605:0.833204662,((GB_GCA_014584465.1___d__Bacteria|p__Bdellovibrionota|c__Bdellovibrionia|o__Bdellovibrionales|f__SG-bin7|g__JACTMU01|s__JACTMU01___sp014584465:0.341593940,((GB_GCA_005793345.1___d__Bacteria|p__Bdellovibrionota|c__Bdellovibrionia|o__Bdellovibrionales|f__Bdellovibrionaceae|g__SXSU01|s__SXSU01___sp005793345:0.334137742,GB_GCA_013360185.1___d__Bacteria|p__Bdellovibrionota|c__Bdellovibrionia|o__Bdellovibrionales|f__Bdellovibrionaceae|g__Bdellovibrio|s__Bdellovibrio___sp013360185:0.222725979)1.000:0.111015871,(GB_GCA_002453155.1___d__Bacteria|p__Bdellovibrionota|c__Bdellovibrionia|o__Bdellovibrionales|f__UBA1609|g__UBA6776|s__UBA6776___sp002453155:0.287567128,GB_GCA_003694355.1___d__Bacteria|p__Bdellovibrionota|c__Bdellovibrionia|o__Bdellovibrionales|f__UBA1609|g__J124|s__J124___sp003694355:0.316323387)0.879:0.068752408)0.918:0.047148483)1.000:0.284749411,((GB_GCA_001769805.1___d__Bacteria|p__Bdellovibrionota|c__Bdellovibrionia_A|o__UBA1018|f__UBA1018|g__GWA1-52-35|s__GWA1-52-35___sp001769805:0.192404199,GB_GCA_903935335.1___d__Bacteria|p__Bdellovibrionota|c__Bdellovibrionia_A|o__UBA1018|f__UBA1018|g__CAIZRG01|s__CAIZRG01___sp903935335:0.201697782)1.000:0.335857100,((GB_GCA_002787775.1___d__Bacteria|p__Bdellovibrionota|c__Bacteriovoracia|o__Bacteriovoracales|f__Bacteriovoracaceae|g__UBA4207|s__UBA4207___sp002787775:0.232075006,(GB_GCA_006226755.1___d__Bacteria|p__Bdellovibrionota|c__Bacteriovoracia|o__Bacteriovoracales|f__Bacteriovoracaceae|g__M0603|s__M0603___sp006226755:0.230059712,(GB_GCA_002366565.1___d__Bacteria|p__Bdellovibrionota|c__Bacteriovoracia|o__Bacteriovoracales|f__Bacteriovoracaceae|g__Halobacteriovorax|s__Halobacteriovorax___sp002366565:0.188755440,GB_GCA_002338505.1___d__Bacteria|p__Bdellovibrionota|c__Bacteriovoracia|o__Bacteriovoracales|f__Bacteriovoracaceae|g__DB6-IX|s__DB6-IX___sp002338505:0.282043766)0.822:0.053044616)0.996:0.057729508)1.000:0.137131343,(GB_GCA_002435705.1___d__Bacteria|p__Bdellovibrionota|c__Bacteriovoracia|o__Bacteriovoracales|f__Bacteriovoracaceae|g__UBA6144|s__UBA6144___sp002435705:0.297978619,GB_GCA_007117175.1___d__Bacteria|p__Bdellovibrionota|c__Bacteriovoracia|o__Bacteriovoracales|f__Bacteriovoracaceae|g__SKGZ01|s__SKGZ01___sp007117175:0.374913799)0.710:0.059844117)1.000:0.390798915)0.999:0.091195894)0.072:0.042599875)0.670:0.032168679)0.468:0.033914259,(GB_GCA_003230795.1___d__Bacteria|p__Bdellovibrionota_C|c__UBA2361|o__SZUA-149|f__SZUA-149|g__SZUA-149|s__SZUA-149___sp003230795:0.505987107,((((GB_GCA_012514925.1___d__Bacteria|p__Bdellovibrionota_C|c__UBA2361|o__UBA2361|f__CAIXSY01|g__JAAYZI01|s__JAAYZI01___sp012514925:0.371651830,GB_GCA_903922175.1___d__Bacteria|p__Bdellovibrionota_C|c__UBA2361|o__UBA2361|f__CAIXSY01|g__CAIXSY01|s__CAIXSY01___sp903922175:0.335930105)0.995:0.061687993,((GB_GCA_002343185.1___d__Bacteria|p__Bdellovibrionota_C|c__UBA2361|o__UBA2361|f__UBA2361|g__UBA2361|s__UBA2361___sp002343185:0.429944836,GB_GCA_012797725.1___d__Bacteria|p__Bdellovibrionota_C|c__UBA2361|o__UBA2361|f__UBA2361|g__JAAZON01|s__JAAZON01___sp012797725:0.360872620)0.987:0.064843557,(GB_GCA_900299205.1___d__Bacteria|p__Bdellovibrionota_C|c__UBA2361|o__UBA2361|f__UBA2361|g__OMIW01|s__OMIW01___sp900299205:0.455785519,((GB_GCA_900299055.1___d__Bacteria|p__Bdellovibrionota_C|c__UBA2361|o__UBA2361|f__UBA2361|g__OMII01|s__OMII01___sp900299055:0.039183481,GB_GCA_903904735.1___d__Bacteria|p__Bdellovibrionota_C|c__UBA2361|o__UBA2361|f__UBA2361|g__OMII01|s__OMII01___sp903904735:0.046652886)1.000:0.093243407,(GB_GCA_903920005.1___d__Bacteria|p__Bdellovibrionota_C|c__UBA2361|o__UBA2361|f__UBA2361|g__OMII01|s__OMII01___sp903920005:0.138309737,GB_GCA_900299035.1___d__Bacteria|p__Bdellovibrionota_C|c__UBA2361|o__UBA2361|f__UBA2361|g__OMII01|s__OMII01___sp900299035:0.152427632)0.723:0.035928270)1.000:0.225009330)0.999:0.065638458)0.996:0.049766390)0.342:0.037483618,(GB_GCA_009926305.1___d__Bacteria|p__Bdellovibrionota_C|c__UBA2361|o__UBA2361|f__RFPC01|g__RFPC01|s__RFPC01___sp009926305:0.423339293,GB_GCA_003696425.1___d__Bacteria|p__Bdellovibrionota_C|c__UBA2361|o__UBA2361|f__J046|g__J046|s__J046___sp003696425:0.303385133)0.496:0.044236790)0.997:0.052913147,GB_GCA_003694225.1___d__Bacteria|p__Bdellovibrionota_C|c__UBA2361|o__UBA2361|f__J135|g__J135|s__J135___sp003694225:0.395004375)1.000:0.147136671)1.000:0.193410747)1.000:0.055301998)0.739:0.028319579)0.738:0.029930659)0.998:0.029470577)0.906:0.029273550,((S009_metabat2_scaf2bin.015___d__Bacteria|p__CSSED10-310|c__CSSED10-310|o__|f__|g__|s__:0.627310610,((((((GB_GCA_013153205.1___d__Bacteria|p__Thermosulfidibacterota|c__Thermosulfidibacteria|o__Thermosulfidibacterales|f__Thermosulfidibacteraceae|g__JAADEW01|s__JAADEW01___sp013153205:0.011495421,PIR-30_maxbin2_scaf2bin.193___d__Bacteria|p__Thermosulfidibacterota|c__Thermosulfidibacteria|o__Thermosulfidibacterales|f__Thermosulfidibacteraceae|g__JAADEW01|s__:0.013122231)1.000:0.084395838,(A1_metabat2_scaf2bin.157___d__Bacteria|p__Thermosulfidibacterota|c__Thermosulfidibacteria|o__Thermosulfidibacterales|f__Thermosulfidibacteraceae|g__JAADEW01|s__:0.001049483,T11_maxbin2_scaf2bin.089___d__Bacteria|p__Thermosulfidibacterota|c__Thermosulfidibacteria|o__Thermosulfidibacterales|f__Thermosulfidibacteraceae|g__JAADEW01|s__:0.022025679)1.000:0.119923377)1.000:0.082867917,((((4561-384_maxbin2_scaf2bin.109___d__Bacteria|p__Thermosulfidibacterota|c__Thermosulfidibacteria|o__Thermosulfidibacterales|f__Thermosulfidibacteraceae|g__Thermosulfidibacter|s__:0.000918387,4571-419_maxbin2_scaf2bin.029___d__Bacteria|p__Thermosulfidibacterota|c__Thermosulfidibacteria|o__Thermosulfidibacterales|f__Thermosulfidibacteraceae|g__Thermosulfidibacter|s__:0.002113019)1.000:0.101955255,(4559-240_maxbin2_scaf2bin.026___d__Bacteria|p__Thermosulfidibacterota|c__Thermosulfidibacteria|o__Thermosulfidibacterales|f__Thermosulfidibacteraceae|g__Thermosulfidibacter|s__:0.123925268,(T10_metabat1_scaf2bin.053___d__Bacteria|p__Thermosulfidibacterota|c__Thermosulfidibacteria|o__Thermosulfidibacterales|f__Thermosulfidibacteraceae|g__Thermosulfidibacter|s__:0.001310419,T11_metabat2_scaf2bin.252___d__Bacteria|p__Thermosulfidibacterota|c__Thermosulfidibacteria|o__Thermosulfidibacterales|f__Thermosulfidibacteraceae|g__Thermosulfidibacter|s__:0.000966919)1.000:0.116885526)0.974:0.034716986)0.198:0.020513357,(S143_metabat2_scaf2bin.243___d__Bacteria|p__Thermosulfidibacterota|c__Thermosulfidibacteria|o__Thermosulfidibacterales|f__Thermosulfidibacteraceae|g__Thermosulfidibacter|s__:0.104476282,356-284_maxbin2_scaf2bin.070___d__Bacteria|p__Thermosulfidibacterota|c__Thermosulfidibacteria|o__Thermosulfidibacterales|f__Thermosulfidibacteraceae|g__Thermosulfidibacter|s__:0.138906610)0.571:0.020780933)0.577:0.016246541,(RS_GCF_001547735.1___d__Bacteria|p__Thermosulfidibacterota|c__Thermosulfidibacteria|o__Thermosulfidibacterales|f__Thermosulfidibacteraceae|g__Thermosulfidibacter|s__Thermosulfidibacter___takaii:0.093432870,T10_metabat2_scaf2bin.139___d__Bacteria|p__Thermosulfidibacterota|c__Thermosulfidibacteria|o__Thermosulfidibacterales|f__Thermosulfidibacteraceae|g__Thermosulfidibacter|s__:0.092296749)1.000:0.039456086)1.000:0.082409511)1.000:0.159534711,((M2_metabat2_scaf2bin.045___d__Bacteria|p__Thermosulfidibacterota|c__Thermosulfidibacteria|o__Thermosulfidibacterales|f__|g__|s__:0.088654021,(M2_metabat2_scaf2bin.059___d__Bacteria|p__Thermosulfidibacterota|c__Thermosulfidibacteria|o__Thermosulfidibacterales|f__|g__|s__:0.007091494,(T11_maxbin2_scaf2bin.064_VB___d__Bacteria|p__Thermosulfidibacterota|c__Thermosulfidibacteria|o__Thermosulfidibacterales|f__|g__|s__:0.004718882,(A1_metabat1_scaf2bin.167___d__Bacteria|p__Thermosulfidibacterota|c__Thermosulfidibacteria|o__Thermosulfidibacterales|f__|g__|s__:0.001000390,T10_metabat2_scaf2bin.001___d__Bacteria|p__Thermosulfidibacterota|c__Thermosulfidibacteria|o__Thermosulfidibacterales|f__|g__|s__:0.000957278)0.818:0.001712825)0.959:0.004474433)1.000:0.068303072)1.000:0.326664162,(S016_maxbin2_scaf2bin.013_VB___d__Bacteria|p__Thermosulfidibacterota|c__Thermosulfidibacteria|o__Thermosulfidibacterales|f__B14-G1|g__|s__:0.187884561,(((GB_GCA_003648675.1___d__Bacteria|p__Thermosulfidibacterota|c__Thermosulfidibacteria|o__Thermosulfidibacterales|f__B14-G1|g__B14-G1|s__B14-G1___sp003648675:0.007826182,GB_GCA_011039915.1___d__Bacteria|p__Thermosulfidibacterota|c__Thermosulfidibacteria|o__Thermosulfidibacterales|f__B14-G1|g__B14-G1|s__B14-G1___sp011039915:0.008155619)1.000:0.049207043,(128-326_metabat2_scaf2bin.026___d__Bacteria|p__Thermosulfidibacterota|c__Thermosulfidibacteria|o__Thermosulfidibacterales|f__B14-G1|g__B14-G1|s__:0.064627553,((T2_maxbin2_scaf2bin.485___d__Bacteria|p__Thermosulfidibacterota|c__Thermosulfidibacteria|o__Thermosulfidibacterales|f__B14-G1|g__B14-G1|s__:0.018128928,(M2_metabat2_scaf2bin.329___d__Bacteria|p__Thermosulfidibacterota|c__Thermosulfidibacteria|o__Thermosulfidibacterales|f__B14-G1|g__B14-G1|s__:0.013032166,(T11_metabat1_scaf2bin.097___d__Bacteria|p__Thermosulfidibacterota|c__Thermosulfidibacteria|o__Thermosulfidibacterales|f__B14-G1|g__B14-G1|s__:0.000510915,T10_maxbin2_scaf2bin.194___d__Bacteria|p__Thermosulfidibacterota|c__Thermosulfidibacteria|o__Thermosulfidibacterales|f__B14-G1|g__B14-G1|s__:0.003693767)0.580:0.002131414)0.779:0.001586840)0.234:0.000275647,A1_metabat2_scaf2bin.244___d__Bacteria|p__Thermosulfidibacterota|c__Thermosulfidibacteria|o__Thermosulfidibacterales|f__B14-G1|g__B14-G1|s__:0.000621663)1.000:0.054157186)0.928:0.018170885)1.000:0.053605177,(S016_maxbin2_scaf2bin.014___d__Bacteria|p__Thermosulfidibacterota|c__Thermosulfidibacteria|o__Thermosulfidibacterales|f__B14-G1|g__|s__:0.147740348,S016_maxbin2_scaf2bin.024___d__Bacteria|p__Thermosulfidibacterota|c__Thermosulfidibacteria|o__Thermosulfidibacterales|f__B14-G1|g__B14-G1|s__:0.112128063)1.000:0.052312744)0.995:0.035412953)1.000:0.150131076)0.998:0.076353726)1.000:0.202461679,((A1_maxbin2_scaf2bin.171___d__Bacteria|p__SpSt-318|c__|o__|f__|g__|s__:0.064027193,S143_maxbin2_scaf2bin.077___d__Bacteria|p__SpSt-318|c__|o__|f__|g__|s__:0.051489541)1.000:0.409274089,(T11_metabat2_scaf2bin.123___d__Bacteria|p__Desulfobacterota_D|c__|o__|f__|g__|s__:0.135754979,(356-284_metabat2_scaf2bin.127___d__Bacteria|p__|c__|o__|f__|g__|s__:0.127172973,S016_metabat2_scaf2bin.175_VB___d__Bacteria|p__|c__|o__|f__|g__|s__:0.186480253)0.928:0.040812104)1.000:0.350086491)0.999:0.080235661)0.813:0.039328664,((((4561-384_maxbin2_scaf2bin.028___d__Bacteria|p__Aquificota|c__Desulfurobacteriia|o__Desulfurobacteriales|f__|g__|s__:0.000282980,(4561-380_metabat2_scaf2bin.024___d__Bacteria|p__Aquificota|c__Desulfurobacteriia|o__Desulfurobacteriales|f__|g__|s__:0.001538114,4571-419_metabat2_scaf2bin.007___d__Bacteria|p__Aquificota|c__Desulfurobacteriia|o__Desulfurobacteriales|f__|g__|s__:0.001719156)0.697:0.000735201)1.000:0.416359034,((355-202_metabat2_scaf2bin.045___d__Bacteria|p__Aquificota|c__Desulfurobacteriia|o__Desulfurobacteriales|f__Desulfurobacteriaceae|g__Desulfurobacterium_A|s__:0.166168744,(A1_metabat1_scaf2bin.166___d__Bacteria|p__Aquificota|c__Desulfurobacteriia|o__Desulfurobacteriales|f__Desulfurobacteriaceae|g__Desulfurobacterium_A|s__Desulfurobacterium_A sp000421485:0.039767885,RS_GCF_001968985.1___d__Bacteria|p__Aquificota|c__Desulfurobacteriia|o__Desulfurobacteriales|f__Desulfurobacteriaceae|g__Desulfurobacterium_A|s__Desulfurobacterium_A___indicum:0.044467244)1.000:0.057102449)1.000:0.086864163,((4559-240_metabat1_scaf2bin.055___d__Bacteria|p__Aquificota|c__Desulfurobacteriia|o__Desulfurobacteriales|f__Desulfurobacteriaceae|g__|s__:0.099494321,((4561-384_metabat1_scaf2bin.009___d__Bacteria|p__Aquificota|c__Desulfurobacteriia|o__Desulfurobacteriales|f__Desulfurobacteriaceae|g__|s__:0.000000005,(4561-380_metabat1_scaf2bin.006___d__Bacteria|p__Aquificota|c__Desulfurobacteriia|o__Desulfurobacteriales|f__Desulfurobacteriaceae|g__|s__:0.000000005,4571-419_maxbin2_scaf2bin.011___d__Bacteria|p__Aquificota|c__Desulfurobacteriia|o__Desulfurobacteriales|f__Desulfurobacteriaceae|g__|s__:0.000000006)0.866:0.000251631)1.000:0.100256552,((356-284_maxbin2_scaf2bin.199___d__Bacteria|p__Aquificota|c__Desulfurobacteriia|o__Desulfurobacteriales|f__Desulfurobacteriaceae|g__Thermovibrio|s__:0.096291556,((4561-384_maxbin2_scaf2bin.052___d__Bacteria|p__Aquificota|c__Desulfurobacteriia|o__Desulfurobacteriales|f__Desulfurobacteriaceae|g__Thermovibrio|s__:0.000677839,(4561-380_maxbin2_scaf2bin.025___d__Bacteria|p__Aquificota|c__Desulfurobacteriia|o__Desulfurobacteriales|f__Desulfurobacteriaceae|g__Thermovibrio|s__:0.000000006,4571-419_metabat1_scaf2bin.009___d__Bacteria|p__Aquificota|c__Desulfurobacteriia|o__Desulfurobacteriales|f__Desulfurobacteriaceae|g__Thermovibrio|s__:0.001220831)0.406:0.000725381)1.000:0.045960897,((4559-240_maxbin2_scaf2bin.140___d__Bacteria|p__Aquificota|c__Desulfurobacteriia|o__Desulfurobacteriales|f__Desulfurobacteriaceae|g__Thermovibrio|s__Thermovibrio guaymasensis:0.001371643,RS_GCF_003633715.1___d__Bacteria|p__Aquificota|c__Desulfurobacteriia|o__Desulfurobacteriales|f__Desulfurobacteriaceae|g__Thermovibrio|s__Thermovibrio___guaymasensis:0.015178062)0.876:0.001922438,(4571-419_metabat2_scaf2bin.026___d__Bacteria|p__Aquificota|c__Desulfurobacteriia|o__Desulfurobacteriales|f__Desulfurobacteriaceae|g__Thermovibrio|s__Thermovibrio guaymasensis:0.001460393,(4561-380_metabat1_scaf2bin.005___d__Bacteria|p__Aquificota|c__Desulfurobacteriia|o__Desulfurobacteriales|f__Desulfurobacteriaceae|g__Thermovibrio|s__Thermovibrio guaymasensis:0.000000006,4561-384_maxbin2_scaf2bin.035___d__Bacteria|p__Aquificota|c__Desulfurobacteriia|o__Desulfurobacteriales|f__Desulfurobacteriaceae|g__Thermovibrio|s__Thermovibrio guaymasensis:0.000000006)0.947:0.001842854)0.944:0.002300515)1.000:0.042304823)1.000:0.036802782)1.000:0.037756236,(GB_GCA_003978105.1___d__Bacteria|p__Aquificota|c__Desulfurobacteriia|o__Desulfurobacteriales|f__Desulfurobacteriaceae|g__Balnearium|s__Balnearium___sp003978105:0.131169696,(T11_maxbin2_scaf2bin.077_VB___d__Bacteria|p__Aquificota|c__Desulfurobacteriia|o__Desulfurobacteriales|f__Desulfurobacteriaceae|g__Balnearium|s__:0.052533423,(((S012_maxbin2_scaf2bin.046___d__Bacteria|p__Aquificota|c__Desulfurobacteriia|o__Desulfurobacteriales|f__Desulfurobacteriaceae|g__Balnearium|s__:0.019430323,(S013_maxbin2_scaf2bin.035___d__Bacteria|p__Aquificota|c__Desulfurobacteriia|o__Desulfurobacteriales|f__Desulfurobacteriaceae|g__Balnearium|s__:0.010261497,S013_metabat2_scaf2bin.008___d__Bacteria|p__Aquificota|c__Desulfurobacteriia|o__Desulfurobacteriales|f__Desulfurobacteriaceae|g__|s__:0.021011340)0.996:0.012095326)0.496:0.007203737,((S017_maxbin2_scaf2bin.032___d__Bacteria|p__Aquificota|c__Desulfurobacteriia|o__Desulfurobacteriales|f__Desulfurobacteriaceae|g__Balnearium|s__:0.000545865,(S143_maxbin2_scaf2bin.197___d__Bacteria|p__Aquificota|c__Desulfurobacteriia|o__Desulfurobacteriales|f__Desulfurobacteriaceae|g__Balnearium|s__:0.000000006,(S141_metabat2_scaf2bin.161___d__Bacteria|p__Aquificota|c__Desulfurobacteriia|o__Desulfurobacteriales|f__Desulfurobacteriaceae|g__Balnearium|s__:0.000832597,S013_metabat2_scaf2bin.077___d__Bacteria|p__Aquificota|c__Desulfurobacteriia|o__Desulfurobacteriales|f__Desulfurobacteriaceae|g__Balnearium|s__:0.000000006)0.867:0.000558801)0.860:0.000569725)1.000:0.018386058,(T11_metabat2_scaf2bin.178___d__Bacteria|p__Aquificota|c__Desulfurobacteriia|o__Desulfurobacteriales|f__Desulfurobacteriaceae|g__Balnearium|s__:0.007025934,(M10_maxbin2_scaf2bin.112___d__Bacteria|p__Aquificota|c__Desulfurobacteriia|o__Desulfurobacteriales|f__Desulfurobacteriaceae|g__Balnearium|s__:0.000000005,M17_maxbin2_scaf2bin.301___d__Bacteria|p__Aquificota|c__Desulfurobacteriia|o__Desulfurobacteriales|f__Desulfurobacteriaceae|g__|s__:0.001132832)0.993:0.005369415)1.000:0.019272068)1.000:0.020917997)0.133:0.009992572,S143_metabat2_scaf2bin.186___d__Bacteria|p__Aquificota|c__Desulfurobacteriia|o__Desulfurobacteriales|f__Desulfurobacteriaceae|g__Balnearium|s__:0.039034098)0.957:0.013238375)1.000:0.031746869)0.992:0.021449641)1.000:0.022540063)0.999:0.026308819)0.000:0.015655597,GB_GCA_003978805.1___d__Bacteria|p__Aquificota|c__Desulfurobacteriia|o__Desulfurobacteriales|f__Desulfurobacteriaceae|g__Phorcysia|s__Phorcysia___sp003978805:0.109251519)1.000:0.066734946)1.000:0.148893839)1.000:0.161817976,(((RS_GCF_000020325.1___d__Bacteria|p__Aquificota|c__Aquificae|o__Hydrogenothermales|f__Hydrogenothermaceae|g__Sulfurihydrogenibium|s__Sulfurihydrogenibium___sp000020325:0.103456841,(GB_GCA_002878035.1___d__Bacteria|p__Aquificota|c__Aquificae|o__Hydrogenothermales|f__Hydrogenothermaceae|g__Sulfurihydrogenibium|s__Sulfurihydrogenibium___sp002878035:0.064816720,RS_GCF_000619805.1___d__Bacteria|p__Aquificota|c__Aquificae|o__Hydrogenothermales|f__Hydrogenothermaceae|g__Sulfurihydrogenibium|s__Sulfurihydrogenibium___subterraneum:0.070001104)1.000:0.055589244)1.000:0.118706417,(((S141_metabat1_scaf2bin.109___d__Bacteria|p__Aquificota|c__Aquificae|o__Hydrogenothermales|f__Hydrogenothermaceae|g__JAADDZ01|s__:0.056295285,((T10_metabat1_scaf2bin.071___d__Bacteria|p__Aquificota|c__Aquificae|o__Hydrogenothermales|f__Hydrogenothermaceae|g__JAADDZ01|s__:0.041527037,((T11_metabat2_scaf2bin.187___d__Bacteria|p__Aquificota|c__Aquificae|o__Hydrogenothermales|f__Hydrogenothermaceae|g__JAADDZ01|s__:0.000274476,T2_metabat2_scaf2bin.043___d__Bacteria|p__Aquificota|c__Aquificae|o__Hydrogenothermales|f__Hydrogenothermaceae|g__JAADDZ01|s__:0.019914592)0.991:0.008439596,(S141_maxbin2_scaf2bin.009___d__Bacteria|p__Aquificota|c__Aquificae|o__Hydrogenothermales|f__Hydrogenothermaceae|g__JAADDZ01|s__:0.003909435,S144_maxbin2_scaf2bin.251___d__Bacteria|p__Aquificota|c__Aquificae|o__Hydrogenothermales|f__Hydrogenothermaceae|g__JAADDZ01|s__:0.005345903)0.999:0.010458935)0.556:0.010416916)1.000:0.072429262,(356-308_metabat2_scaf2bin.042___d__Bacteria|p__Aquificota|c__Aquificae|o__Hydrogenothermales|f__Hydrogenothermaceae|g__JAADDZ01|s__:0.060882782,GB_GCA_013153635.1___d__Bacteria|p__Aquificota|c__Aquificae|o__Hydrogenothermales|f__Hydrogenothermaceae|g__JAADDZ01|s__JAADDZ01___sp013153635:0.101634183)1.000:0.034413725)0.064:0.014958173)1.000:0.101878524,(((134-614_metabat2_scaf2bin.138___d__Bacteria|p__Aquificota|c__Aquificae|o__Hydrogenothermales|f__Hydrogenothermaceae|g__|s__:0.000780617,T10_metabat2_scaf2bin.046___d__Bacteria|p__Aquificota|c__Aquificae|o__Hydrogenothermales|f__Hydrogenothermaceae|g__|s__:0.001427888)1.000:0.017345302,(T11_metabat2_scaf2bin.006___d__Bacteria|p__Aquificota|c__Aquificae|o__Hydrogenothermales|f__Hydrogenothermaceae|g__|s__:0.008835409,T2_metabat1_scaf2bin.210_VB___d__Bacteria|p__Aquificota|c__Aquificae|o__Hydrogenothermales|f__Hydrogenothermaceae|g__|s__:0.003703093)0.982:0.012054816)1.000:0.105936835,((134-614_metabat2_scaf2bin.023_VB___d__Bacteria|p__Aquificota|c__Aquificae|o__Hydrogenothermales|f__Hydrogenothermaceae|g__|s__:0.003287212,T2_maxbin2_scaf2bin.101___d__Bacteria|p__Aquificota|c__Aquificae|o__Hydrogenothermales|f__Hydrogenothermaceae|g__|s__:0.003664532)1.000:0.031999040,(356-284_metabat2_scaf2bin.092___d__Bacteria|p__Aquificota|c__Aquificae|o__Hydrogenothermales|f__Hydrogenothermaceae|g__|s__:0.010006579,356-308_metabat2_scaf2bin.031___d__Bacteria|p__Aquificota|c__Aquificae|o__Hydrogenothermales|f__Hydrogenothermaceae|g__|s__:0.002532302)1.000:0.037739700)1.000:0.079340457)1.000:0.062322889)0.610:0.023590161,(((M17_maxbin2_scaf2bin.108___d__Bacteria|p__Aquificota|c__Aquificae|o__Hydrogenothermales|f__Hydrogenothermaceae|g__Hydrogenothermus|s__:0.081533770,(S012_maxbin2_scaf2bin.228_VB___d__Bacteria|p__Aquificota|c__Aquificae|o__Hydrogenothermales|f__Hydrogenothermaceae|g__Hydrogenothermus|s__:0.010782491,S143_metabat2_scaf2bin.020___d__Bacteria|p__Aquificota|c__Aquificae|o__Hydrogenothermales|f__Hydrogenothermaceae|g__Hydrogenothermus|s__:0.007178550)1.000:0.031075529)1.000:0.098926634,(356-284_metabat2_scaf2bin.020_VB___d__Bacteria|p__Aquificota|c__Aquificae|o__Hydrogenothermales|f__Hydrogenothermaceae|g__Hydrogenothermus|s__:0.089744600,(M1_metabat2_scaf2bin.005_VB___d__Bacteria|p__Aquificota|c__Aquificae|o__Hydrogenothermales|f__Hydrogenothermaceae|g__Hydrogenothermus|s__:0.004604620,M2_maxbin2_scaf2bin.418___d__Bacteria|p__Aquificota|c__Aquificae|o__Hydrogenothermales|f__Hydrogenothermaceae|g__Hydrogenothermus|s__:0.002437163)1.000:0.104126102)1.000:0.056680093)1.000:0.080452466,((356-284_metabat2_scaf2bin.102___d__Bacteria|p__Aquificota|c__Aquificae|o__Hydrogenothermales|f__Hydrogenothermaceae|g__QNZC01|s__:0.106265992,T11_metabat2_scaf2bin.185___d__Bacteria|p__Aquificota|c__Aquificae|o__Hydrogenothermales|f__Hydrogenothermaceae|g__|s__:0.137852752)1.000:0.093474473,((356-284_metabat1_scaf2bin.011___d__Bacteria|p__Aquificota|c__Aquificae|o__Hydrogenothermales|f__Hydrogenothermaceae|g__JAADDV01|s__:0.081267466,(A1_metabat2_scaf2bin.131___d__Bacteria|p__Aquificota|c__Aquificae|o__Hydrogenothermales|f__Hydrogenothermaceae|g__JAADDV01|s__:0.035257559,(((T2_metabat2_scaf2bin.352___d__Bacteria|p__Aquificota|c__Aquificae|o__Hydrogenothermales|f__Hydrogenothermaceae|g__JAADDV01|s__:0.000588048,T10_metabat1_scaf2bin.073___d__Bacteria|p__Aquificota|c__Aquificae|o__Hydrogenothermales|f__Hydrogenothermaceae|g__JAADDV01|s__:0.009002175)0.928:0.003544753,(M17_metabat2_scaf2bin.002___d__Bacteria|p__Aquificota|c__Aquificae|o__Hydrogenothermales|f__Hydrogenothermaceae|g__JAADDV01|s__:0.005888985,A1_maxbin2_scaf2bin.267___d__Bacteria|p__Aquificota|c__Aquificae|o__Hydrogenothermales|f__Hydrogenothermaceae|g__JAADDV01|s__:0.027267859)0.750:0.000603529)0.880:0.001796409,T11_metabat2_scaf2bin.068___d__Bacteria|p__Aquificota|c__Aquificae|o__Hydrogenothermales|f__Hydrogenothermaceae|g__JAADDV01|s__:0.000000005)1.000:0.016347681)1.000:0.055383493)1.000:0.048938616,(PIR-30_metabat2_scaf2bin.079___d__Bacteria|p__Aquificota|c__Aquificae|o__Hydrogenothermales|f__Hydrogenothermaceae|g__Persephonella|s__Persephonella marina:0.124700153,(GB_GCA_013153295.1___d__Bacteria|p__Aquificota|c__Aquificae|o__Hydrogenothermales|f__Hydrogenothermaceae|g__Persephonella|s__Persephonella___sp013153295:0.151154284,(((M1_metabat2_scaf2bin.043___d__Bacteria|p__Aquificota|c__Aquificae|o__Hydrogenothermales|f__Hydrogenothermaceae|g__Persephonella|s__:0.006197379,S143_maxbin2_scaf2bin.014_VB___d__Bacteria|p__Aquificota|c__Aquificae|o__Hydrogenothermales|f__Hydrogenothermaceae|g__Persephonella|s__:0.015869165)0.976:0.007343288,(A1_maxbin2_scaf2bin.403___d__Bacteria|p__Aquificota|c__Aquificae|o__Hydrogenothermales|f__Hydrogenothermaceae|g__Persephonella|s__Persephonella sp000703085:0.004644836,(M10_metabat2_scaf2bin.011___d__Bacteria|p__Aquificota|c__Aquificae|o__Hydrogenothermales|f__Hydrogenothermaceae|g__Persephonella|s__Persephonella sp000703045:0.000977629,M17_metabat2_scaf2bin.069___d__Bacteria|p__Aquificota|c__Aquificae|o__Hydrogenothermales|f__Hydrogenothermaceae|g__Persephonella|s__Persephonella sp000703045:0.001565049)1.000:0.008687429)0.895:0.005585335)1.000:0.061982188,(4281-140_maxbin2_scaf2bin.021___d__Bacteria|p__Aquificota|c__Aquificae|o__Hydrogenothermales|f__Hydrogenothermaceae|g__Persephonella|s__Persephonella sp013153235:0.059715336,((356-284_maxbin2_scaf2bin.215_VB___d__Bacteria|p__Aquificota|c__Aquificae|o__Hydrogenothermales|f__Hydrogenothermaceae|g__Persephonella|s__:0.002328113,356-308_maxbin2_scaf2bin.066_VB___d__Bacteria|p__Aquificota|c__Aquificae|o__Hydrogenothermales|f__Hydrogenothermaceae|g__Persephonella|s__:0.002460374)1.000:0.090839161,((S146_metabat1_scaf2bin.039___d__Bacteria|p__Aquificota|c__Aquificae|o__Hydrogenothermales|f__Hydrogenothermaceae|g__Persephonella|s__:0.019214565,(S012_metabat2_scaf2bin.161___d__Bacteria|p__Aquificota|c__Aquificae|o__Hydrogenothermales|f__Hydrogenothermaceae|g__Persephonella|s__:0.000359497,S139_maxbin2_scaf2bin.295_VB___d__Bacteria|p__Aquificota|c__Aquificae|o__Hydrogenothermales|f__Hydrogenothermaceae|g__Persephonella|s__:0.000327753)1.000:0.018625362)1.000:0.011516352,(((S143_metabat1_scaf2bin.048___d__Bacteria|p__Aquificota|c__Aquificae|o__Hydrogenothermales|f__Hydrogenothermaceae|g__Persephonella|s__:0.000000006,(((S144_maxbin2_scaf2bin.223___d__Bacteria|p__Aquificota|c__Aquificae|o__Hydrogenothermales|f__Hydrogenothermaceae|g__Persephonella|s__:0.000000006,S146_metabat2_scaf2bin.065___d__Bacteria|p__Aquificota|c__Aquificae|o__Hydrogenothermales|f__Hydrogenothermaceae|g__Persephonella|s__:0.000000041)1.000:0.006697731,S140_metabat1_scaf2bin.049___d__Bacteria|p__Aquificota|c__Aquificae|o__Hydrogenothermales|f__Hydrogenothermaceae|g__Persephonella|s__:0.000169477)0.639:0.000257473,S141_maxbin2_scaf2bin.250___d__Bacteria|p__Aquificota|c__Aquificae|o__Hydrogenothermales|f__Hydrogenothermaceae|g__Persephonella|s__:0.000210596)0.570:0.000000005)0.779:0.000288255,(S012_metabat2_scaf2bin.056___d__Bacteria|p__Aquificota|c__Aquificae|o__Hydrogenothermales|f__Hydrogenothermaceae|g__Persephonella|s__:0.000543637,S139_metabat1_scaf2bin.122___d__Bacteria|p__Aquificota|c__Aquificae|o__Hydrogenothermales|f__Hydrogenothermaceae|g__Persephonella|s__:0.000000006)0.543:0.000000016)1.000:0.012332479,(((T10_maxbin2_scaf2bin.021___d__Bacteria|p__Aquificota|c__Aquificae|o__Hydrogenothermales|f__Hydrogenothermaceae|g__Persephonella|s__:0.001538749,(A3_maxbin2_scaf2bin.025___d__Bacteria|p__Aquificota|c__Aquificae|o__Hydrogenothermales|f__Hydrogenothermaceae|g__Persephonella|s__:0.003776682,M17_metabat2_scaf2bin.188___d__Bacteria|p__Aquificota|c__Aquificae|o__Hydrogenothermales|f__Hydrogenothermaceae|g__Persephonella|s__:0.000829234)0.865:0.002271775)0.501:0.000798936,T2_metabat2_scaf2bin.414___d__Bacteria|p__Aquificota|c__Aquificae|o__Hydrogenothermales|f__Hydrogenothermaceae|g__Persephonella|s__:0.001954467)1.000:0.008801371,(134-614_metabat2_scaf2bin.137___d__Bacteria|p__Aquificota|c__Aquificae|o__Hydrogenothermales|f__Hydrogenothermaceae|g__Persephonella|s__:0.003329119,A1_maxbin2_scaf2bin.051___d__Bacteria|p__Aquificota|c__Aquificae|o__Hydrogenothermales|f__Hydrogenothermaceae|g__Persephonella|s__:0.007196523)0.999:0.020804723)0.974:0.009846422)0.999:0.012765233)1.000:0.051666244)0.905:0.018985715)0.809:0.012065721)0.971:0.019050161)1.000:0.038111586)0.383:0.018011677)0.994:0.026088495)1.000:0.031870974)0.991:0.026014164)1.000:0.049769075)1.000:0.210414493,(((4561-384_metabat1_scaf2bin.018___d__Bacteria|p__Aquificota|c__Aquificae|o__Aquificales|f__QOAS01|g__QOAS01|s__QOAS01 sp013153315:0.000208878,(4561-380_metabat1_scaf2bin.010___d__Bacteria|p__Aquificota|c__Aquificae|o__Aquificales|f__QOAS01|g__QOAS01|s__QOAS01 sp013153315:0.000477279,4571-419_metabat1_scaf2bin.013___d__Bacteria|p__Aquificota|c__Aquificae|o__Aquificales|f__QOAS01|g__QOAS01|s__QOAS01 sp013153315:0.001200723)0.748:0.000277708)1.000:0.091219721,(356-284_maxbin2_scaf2bin.210___d__Bacteria|p__Aquificota|c__Aquificae|o__Aquificales|f__QOAS01|g__QOAS01|s__:0.090602306,((GB_GCA_003972855.1___d__Bacteria|p__Aquificota|c__Aquificae|o__Aquificales|f__QOAS01|g__QOAS01|s__QOAS01___sp003972855:0.025937416,GB_GCA_012962155.1___d__Bacteria|p__Aquificota|c__Aquificae|o__Aquificales|f__QOAS01|g__QOAS01|s__QOAS01___sp012962155:0.038114166)1.000:0.079483152,(S141_maxbin2_scaf2bin.095___d__Bacteria|p__Aquificota|c__Aquificae|o__Aquificales|f__QOAS01|g__QOAS01|s__:0.020327521,(M1_metabat1_scaf2bin.021___d__Bacteria|p__Aquificota|c__Aquificae|o__Aquificales|f__QOAS01|g__QOAS01|s__:0.010049274,(T11_maxbin2_scaf2bin.314___d__Bacteria|p__Aquificota|c__Aquificae|o__Aquificales|f__QOAS01|g__QOAS01|s__:0.011149046,(M10_metabat1_scaf2bin.071___d__Bacteria|p__Aquificota|c__Aquificae|o__Aquificales|f__QOAS01|g__QOAS01|s__:0.001226298,M17_metabat2_scaf2bin.226___d__Bacteria|p__Aquificota|c__Aquificae|o__Aquificales|f__QOAS01|g__QOAS01|s__:0.001337430)1.000:0.009077152)0.415:0.005302334)1.000:0.021827233)1.000:0.042824311)0.988:0.024334616)1.000:0.040456671)1.000:0.249946761,((GB_GCA_011054805.1___d__Bacteria|p__Aquificota|c__Aquificae|o__Aquificales|f__Aquificaceae|g__UBA11096|s__UBA11096___sp011054805:0.168245786,RS_GCF_000025605.1___d__Bacteria|p__Aquificota|c__Aquificae|o__Aquificales|f__Aquificaceae|g__Thermocrinis|s__Thermocrinis___albus:0.177567270)1.000:0.121009781,((((356-284_maxbin2_scaf2bin.003___d__Bacteria|p__Aquificota|c__Aquificae|o__Aquificales|f__Aquificaceae|g__Aquifex|s__:0.067063980,(GB_GCA_003978875.1___d__Bacteria|p__Aquificota|c__Aquificae|o__Aquificales|f__Aquificaceae|g__Aquifex|s__Aquifex___sp003978875:0.073424913,RS_GCF_000008625.1___d__Bacteria|p__Aquificota|c__Aquificae|o__Aquificales|f__Aquificaceae|g__Aquifex|s__Aquifex___aeolicus:0.059373305)0.749:0.017620789)0.975:0.018895293,(S141_maxbin2_scaf2bin.248___d__Bacteria|p__Aquificota|c__Aquificae|o__Aquificales|f__Aquificaceae|g__Aquifex|s__:0.084865258,(T11_metabat1_scaf2bin.055_VB___d__Bacteria|p__Aquificota|c__Aquificae|o__Aquificales|f__Aquificaceae|g__Aquifex|s__:0.059074486,(S012_maxbin2_scaf2bin.183_VB___d__Bacteria|p__Aquificota|c__Aquificae|o__Aquificales|f__Aquificaceae|g__Aquifex|s__:0.059706416,(S012_metabat2_scaf2bin.121___d__Bacteria|p__Aquificota|c__Aquificae|o__Aquificales|f__Aquificaceae|g__Aquifex|s__:0.000985685,S141_metabat2_scaf2bin.214___d__Bacteria|p__Aquificota|c__Aquificae|o__Aquificales|f__Aquificaceae|g__Aquifex|s__:0.001253602)1.000:0.032723036)0.441:0.011539420)1.000:0.037593177)0.357:0.013771447)1.000:0.118433122,(((T2_metabat2_scaf2bin.409___d__Bacteria|p__Aquificota|c__Aquificae|o__Aquificales|f__Aquificaceae|g__|s__:0.001112097,(T11_metabat1_scaf2bin.071___d__Bacteria|p__Aquificota|c__Aquificae|o__Aquificales|f__Aquificaceae|g__|s__:0.001430886,M2_metabat2_scaf2bin.013___d__Bacteria|p__Aquificota|c__Aquificae|o__Aquificales|f__Aquificaceae|g__|s__:0.003751940)0.792:0.001265410)1.000:0.111444452,(S012_metabat2_scaf2bin.047___d__Bacteria|p__Aquificota|c__Aquificae|o__Aquificales|f__Aquificaceae|g__|s__:0.006126609,S141_metabat2_scaf2bin.042___d__Bacteria|p__Aquificota|c__Aquificae|o__Aquificales|f__Aquificaceae|g__|s__:0.022683018)1.000:0.081899071)1.000:0.139286419,(((S140_metabat2_scaf2bin.184___d__Bacteria|p__Aquificota|c__Aquificae|o__Aquificales|f__Aquificaceae|g__|s__:0.007181503,S141_maxbin2_scaf2bin.133___d__Bacteria|p__Aquificota|c__Aquificae|o__Aquificales|f__Aquificaceae|g__|s__:0.003509749)1.000:0.146552345,((354-166_metabat1_scaf2bin.127___d__Bacteria|p__Aquificota|c__Aquificae|o__Aquificales|f__Aquificaceae|g__Hydrogenivirga|s__:0.183721284,(((T10_metabat2_scaf2bin.064___d__Bacteria|p__Aquificota|c__Aquificae|o__Aquificales|f__Aquificaceae|g__Hydrogenivirga|s__Hydrogenivirga aeolicus_A:0.001776677,(128-326_metabat2_scaf2bin.057___d__Bacteria|p__Aquificota|c__Aquificae|o__Aquificales|f__Aquificaceae|g__Hydrogenivirga|s__Hydrogenivirga aeolicus_A:0.002097084,T2_maxbin2_scaf2bin.342___d__Bacteria|p__Aquificota|c__Aquificae|o__Aquificales|f__Aquificaceae|g__Hydrogenivirga|s__Hydrogenivirga aeolicus_A:0.000643930)0.851:0.000653042)0.077:0.000453293,(134-614_maxbin2_scaf2bin.019___d__Bacteria|p__Aquificota|c__Aquificae|o__Aquificales|f__Aquificaceae|g__Hydrogenivirga|s__Hydrogenivirga aeolicus_A:0.000432083,M17_maxbin2_scaf2bin.110___d__Bacteria|p__Aquificota|c__Aquificae|o__Aquificales|f__Aquificaceae|g__Hydrogenivirga|s__Hydrogenivirga aeolicus_A:0.000000006)0.747:0.000680594)0.992:0.005961146,(S141_metabat2_scaf2bin.003___d__Bacteria|p__Aquificota|c__Aquificae|o__Aquificales|f__Aquificaceae|g__Hydrogenivirga|s__Hydrogenivirga aeolicus_A:0.000482209,(S144_metabat1_scaf2bin.057___d__Bacteria|p__Aquificota|c__Aquificae|o__Aquificales|f__Aquificaceae|g__Hydrogenivirga|s__Hydrogenivirga aeolicus_A:0.001068200,(S143_maxbin2_scaf2bin.322___d__Bacteria|p__Aquificota|c__Aquificae|o__Aquificales|f__Aquificaceae|g__Hydrogenivirga|s__Hydrogenivirga aeolicus_A:0.003772195,((S139_metabat1_scaf2bin.128___d__Bacteria|p__Aquificota|c__Aquificae|o__Aquificales|f__Aquificaceae|g__Hydrogenivirga|s__Hydrogenivirga aeolicus_A:0.000000006,(S146_metabat1_scaf2bin.095___d__Bacteria|p__Aquificota|c__Aquificae|o__Aquificales|f__Aquificaceae|g__Hydrogenivirga|s__Hydrogenivirga aeolicus_A:0.000723997,S140_metabat1_scaf2bin.052___d__Bacteria|p__Aquificota|c__Aquificae|o__Aquificales|f__Aquificaceae|g__Hydrogenivirga|s__Hydrogenivirga aeolicus_A:0.000742896)0.544:0.000080060)0.771:0.000798602,S012_metabat2_scaf2bin.071___d__Bacteria|p__Aquificota|c__Aquificae|o__Aquificales|f__Aquificaceae|g__Hydrogenivirga|s__Hydrogenivirga aeolicus_A:0.001107507)0.739:0.000313630)0.485:0.000317709)0.766:0.000929568)0.987:0.005694412)1.000:0.112194829)1.000:0.060508777,(((T11_metabat1_scaf2bin.084___d__Bacteria|p__Aquificota|c__Aquificae|o__Aquificales|f__Aquificaceae|g__Hydrogenivirga|s__:0.008599839,(S140_maxbin2_scaf2bin.110___d__Bacteria|p__Aquificota|c__Aquificae|o__Aquificales|f__Aquificaceae|g__Hydrogenivirga|s__:0.013301702,S146_maxbin2_scaf2bin.212___d__Bacteria|p__Aquificota|c__Aquificae|o__Aquificales|f__Aquificaceae|g__Hydrogenivirga|s__:0.004907425)0.927:0.005310461)1.000:0.035759786,(T2_maxbin2_scaf2bin.168___d__Bacteria|p__Aquificota|c__Aquificae|o__Aquificales|f__Aquificaceae|g__Hydrogenivirga|s__:0.033070123,(S140_metabat2_scaf2bin.215___d__Bacteria|p__Aquificota|c__Aquificae|o__Aquificales|f__Aquificaceae|g__|s__:0.033375518,T2_maxbin2_scaf2bin.361_VB___d__Bacteria|p__Aquificota|c__Aquificae|o__Aquificales|f__Aquificaceae|g__|s__:0.037663822)1.000:0.022842184)0.999:0.020316063)1.000:0.036355355,((M2_metabat2_scaf2bin.262_VB___d__Bacteria|p__Aquificota|c__Aquificae|o__Aquificales|f__Aquificaceae|g__Hydrogenivirga|s__:0.007842258,T2_metabat1_scaf2bin.131___d__Bacteria|p__Aquificota|c__Aquificae|o__Aquificales|f__Aquificaceae|g__Hydrogenivirga|s__:0.010993086)1.000:0.127245626,(356-308_metabat2_scaf2bin.111___d__Bacteria|p__Aquificota|c__Aquificae|o__Aquificales|f__Aquificaceae|g__Hydrogenivirga|s__:0.109039531,(T2_maxbin2_scaf2bin.126_VB___d__Bacteria|p__Aquificota|c__Aquificae|o__Aquificales|f__Aquificaceae|g__Hydrogenivirga|s__:0.076818518,(S012_metabat2_scaf2bin.084___d__Bacteria|p__Aquificota|c__Aquificae|o__Aquificales|f__Aquificaceae|g__Hydrogenivirga|s__:0.003389123,(M2_metabat2_scaf2bin.052___d__Bacteria|p__Aquificota|c__Aquificae|o__Aquificales|f__Aquificaceae|g__Hydrogenivirga|s__:0.007892906,S146_metabat1_scaf2bin.089___d__Bacteria|p__Aquificota|c__Aquificae|o__Aquificales|f__Aquificaceae|g__Hydrogenivirga|s__:0.011810203)0.995:0.008821716)1.000:0.041023914)1.000:0.028273027)0.768:0.019432236)0.689:0.022739373)0.999:0.032335313)0.303:0.013939943)0.957:0.021107483,(((S146_metabat2_scaf2bin.233___d__Bacteria|p__Aquificota|c__Aquificae|o__Aquificales|f__Aquificaceae|g__Hydrogenivirga|s__:0.062822848,T2_metabat1_scaf2bin.138___d__Bacteria|p__Aquificota|c__Aquificae|o__Aquificales|f__Aquificaceae|g__|s__:0.072485482)1.000:0.069666278,(((S141_maxbin2_scaf2bin.092___d__Bacteria|p__Aquificota|c__Aquificae|o__Aquificales|f__Aquificaceae|g__|s__:0.000564247,(S012_maxbin2_scaf2bin.050___d__Bacteria|p__Aquificota|c__Aquificae|o__Aquificales|f__Aquificaceae|g__|s__:0.008164857,(S140_metabat2_scaf2bin.126___d__Bacteria|p__Aquificota|c__Aquificae|o__Aquificales|f__Aquificaceae|g__|s__:0.001086947,S146_maxbin2_scaf2bin.097_VB___d__Bacteria|p__Aquificota|c__Aquificae|o__Aquificales|f__Aquificaceae|g__|s__:0.000000005)0.775:0.000620319)0.051:0.000730649)1.000:0.030515693,(S141_maxbin2_scaf2bin.061___d__Bacteria|p__Aquificota|c__Aquificae|o__Aquificales|f__Aquificaceae|g__|s__:0.022040791,(S012_maxbin2_scaf2bin.018___d__Bacteria|p__Aquificota|c__Aquificae|o__Aquificales|f__Aquificaceae|g__|s__:0.004041261,S140_maxbin2_scaf2bin.030___d__Bacteria|p__Aquificota|c__Aquificae|o__Aquificales|f__Aquificaceae|g__Hydrogenivirga|s__:0.000849724)0.749:0.001205330)1.000:0.023438601)1.000:0.089558599,354-166_metabat1_scaf2bin.133___d__Bacteria|p__Aquificota|c__Aquificae|o__Aquificales|f__Aquificaceae|g__|s__:0.160818607)0.913:0.038002523)1.000:0.089288220,(354-166_metabat2_scaf2bin.042___d__Bacteria|p__Aquificota|c__Aquificae|o__Aquificales|f__Aquificaceae|g__|s__:0.086499700,(S146_maxbin2_scaf2bin.318___d__Bacteria|p__Aquificota|c__Aquificae|o__Aquificales|f__Aquificaceae|g__|s__:0.087264265,(S012_maxbin2_scaf2bin.014___d__Bacteria|p__Aquificota|c__Aquificae|o__Aquificales|f__Aquificaceae|g__|s__:0.004243412,S140_maxbin2_scaf2bin.250___d__Bacteria|p__Aquificota|c__Aquificae|o__Aquificales|f__Aquificaceae|g__|s__:0.008890766)1.000:0.067617926)0.937:0.016986548)1.000:0.081635174)0.356:0.018242537)1.000:0.041779090)1.000:0.043151147)1.000:0.052374938,((354-166_metabat2_scaf2bin.041___d__Bacteria|p__Aquificota|c__Aquificae|o__Aquificales|f__Aquificaceae|g__|s__:0.129426310,((S146_maxbin2_scaf2bin.057___d__Bacteria|p__Aquificota|c__Aquificae|o__Aquificales|f__|g__|s__:0.000643085,(S140_metabat2_scaf2bin.083___d__Bacteria|p__Aquificota|c__Aquificae|o__Aquificales|f__|g__|s__:0.009870836,(S012_metabat2_scaf2bin.033___d__Bacteria|p__Aquificota|c__Aquificae|o__Aquificales|f__|g__|s__:0.000755352,S141_metabat2_scaf2bin.225___d__Bacteria|p__Aquificota|c__Aquificae|o__Aquificales|f__|g__|s__:0.000000005)0.835:0.000582286)0.928:0.001458204)1.000:0.011905105,((S146_maxbin2_scaf2bin.040_VB___d__Bacteria|p__Aquificota|c__Aquificae|o__Aquificales|f__Aquificaceae|g__|s__:0.007876927,(S140_maxbin2_scaf2bin.048___d__Bacteria|p__Aquificota|c__Aquificae|o__Aquificales|f__|g__|s__:0.002622487,S141_metabat1_scaf2bin.052___d__Bacteria|p__Aquificota|c__Aquificae|o__Aquificales|f__|g__|s__:0.003658138)0.980:0.005928389)1.000:0.018517554,(S140_metabat2_scaf2bin.070___d__Bacteria|p__Aquificota|c__Aquificae|o__Aquificales|f__|g__|s__:0.012733939,(T2_maxbin2_scaf2bin.338___d__Bacteria|p__Aquificota|c__Aquificae|o__Aquificales|f__|g__|s__:0.017119458,(T10_metabat2_scaf2bin.157___d__Bacteria|p__Aquificota|c__Aquificae|o__Aquificales|f__|g__|s__:0.001187598,T2_maxbin2_scaf2bin.349___d__Bacteria|p__Aquificota|c__Aquificae|o__Aquificales|f__|g__|s__:0.004755967)0.994:0.009350501)0.973:0.007397566)0.946:0.006242086)0.485:0.006052663)1.000:0.115737015)1.000:0.117874560,S012_maxbin2_scaf2bin.056___d__Bacteria|p__Aquificota|c__Aquificae|o__Aquificales|f__Aquificaceae|g__|s__:0.375146787)0.845:0.038358870)0.806:0.033868067)1.000:0.096235890)1.000:0.131626393)1.000:0.129862039)1.000:0.081674836,(T2_metabat1_scaf2bin.253_VB___d__Bacteria|p__Calescibacterota|c__Calescibacteriia|o__Calescibacteriales|f__Calescibacteriaceae|g__|s__:0.176179777,(GB_GCA_011373475.1___d__Bacteria|p__Calescibacterota|c__Calescibacteriia|o__Calescibacteriales|f__Calescibacteriaceae|g__DRWZ01|s__DRWZ01___sp011373475:0.317130187,(GB_GCA_000494225.1___d__Bacteria|p__Calescibacterota|c__Calescibacteriia|o__Calescibacteriales|f__Calescibacteriaceae|g__Calescibacterium|s__Calescibacterium___nevadense:0.190363656,(GB_GCA_002898315.1___d__Bacteria|p__Calescibacterota|c__Calescibacteriia|o__Calescibacteriales|f__Calescibacteriaceae|g__Calescibacterium|s__Calescibacterium___sp002898315:0.031370696,GB_GCA_011364105.1___d__Bacteria|p__Calescibacterota|c__Calescibacteriia|o__Calescibacteriales|f__Calescibacteriaceae|g__Calescibacterium|s__Calescibacterium___sp011364105:0.027897818)1.000:0.166727640)0.992:0.054577733)0.260:0.038839583)1.000:0.598492331)1.000:0.061912337)0.826:0.023497706)0.969:0.029407848,((((GB_GCA_002701605.2___d__Bacteria|p__Desulfobacterota_D|c__UBA1144|o__UBA1144|f__UBA1144|g__TMED126|s__TMED126___sp002701605:0.168456664,GB_GCA_902609885.1___d__Bacteria|p__Desulfobacterota_D|c__UBA1144|o__UBA1144|f__UBA1144|g__GCA-002715585|s__GCA-002715585___sp902609885:0.187388261)1.000:0.112906047,(GB_GCA_002730475.1___d__Bacteria|p__Desulfobacterota_D|c__UBA1144|o__UBA1144|f__UBA1144|g__NP136|s__NP136___sp002730475:0.224759012,(GB_GCA_002701865.2___d__Bacteria|p__Desulfobacterota_D|c__UBA1144|o__UBA1144|f__UBA1144|g__TMED58|s__TMED58___sp002701865:0.094984136,GB_GCA_002708105.2___d__Bacteria|p__Desulfobacterota_D|c__UBA1144|o__UBA1144|f__UBA1144|g__TMED58|s__TMED58___sp002708105:0.087215847)1.000:0.123234613)0.999:0.055562959)1.000:0.422065479,((((GB_GCA_009837205.1___d__Bacteria|p__Desulfobacterota_D|c__UBA1144|o__RKRQ01|f__RKRQ01|g__RKRQ01|s__RKRQ01___sp009837205:0.046031688,GB_GCA_009840385.1___d__Bacteria|p__Desulfobacterota_D|c__UBA1144|o__RKRQ01|f__RKRQ01|g__RKRQ01|s__RKRQ01___sp009840385:0.039399213)1.000:0.277035318,GB_GCA_014075295.1___d__Bacteria|p__Desulfobacterota_D|c__UBA1144|o__RKRQ01|f__GCA-014075295|g__GCA-014075295|s__GCA-014075295___sp014075295:0.504527079)1.000:0.077082973,((GB_GCA_001775255.1___d__Bacteria|p__Desulfobacterota_D|c__UBA1144|o__UBA2774|f__UBA2774|g__2-12-FULL-53-21|s__2-12-FULL-53-21___sp001775255:0.018778939,GB_GCA_902826595.1___d__Bacteria|p__Desulfobacterota_D|c__UBA1144|o__UBA2774|f__UBA2774|g__2-12-FULL-53-21|s__2-12-FULL-53-21___sp902826595:0.033746026)1.000:0.139197027,((GB_GCA_002352485.1___d__Bacteria|p__Desulfobacterota_D|c__UBA1144|o__UBA2774|f__UBA2774|g__UBA2774|s__UBA2774___sp002352485:0.043357249,GB_GCA_003229065.1___d__Bacteria|p__Desulfobacterota_D|c__UBA1144|o__UBA2774|f__UBA2774|g__UBA2774|s__UBA2774___sp003229065:0.044530550)1.000:0.118802106,(GB_GCA_004356555.1___d__Bacteria|p__Desulfobacterota_D|c__UBA1144|o__UBA2774|f__UBA2774|g__CR02bin9|s__CR02bin9___sp004356555:0.067770033,GB_GCA_004525335.1___d__Bacteria|p__Desulfobacterota_D|c__UBA1144|o__UBA2774|f__UBA2774|g__CR02bin9|s__CR02bin9___sp004525335:0.087365759)1.000:0.085330508)0.262:0.033548123)1.000:0.142705762)0.710:0.046610684,GB_GCA_004356685.1___d__Bacteria|p__Desulfobacterota_D|c__UBA1144|o__UBA2774|f__N074bin48|g__N074bin48|s__N074bin48___sp004356685:0.336360149)1.000:0.095962520)1.000:0.190552892,((((RS_GCF_000469585.1___d__Bacteria|p__Chrysiogenetota|c__Chrysiogenetes|o__Chrysiogenales|f__Chrysiogenaceae|g__Chrysiogenes|s__Chrysiogenes___arsenatis:0.259010609,(RS_GCF_000177635.2___d__Bacteria|p__Chrysiogenetota|c__Chrysiogenetes|o__Chrysiogenales|f__Chrysiogenaceae|g__Desulfurispirillum|s__Desulfurispirillum___indicum:0.122752137,RS_GCF_014203025.1___d__Bacteria|p__Chrysiogenetota|c__Chrysiogenetes|o__Chrysiogenales|f__Chrysiogenaceae|g__Desulfurispira|s__Desulfurispira___natronophila:0.167622478)1.000:0.119202058)1.000:0.353246364,(GB_GCA_002402635.1___d__Bacteria|p__Deferribacterota|c__Deferribacteres|o__Deferribacterales|f__UBA228|g__UBA228|s__UBA228___sp002402635:0.447725481,((((GB_GCA_002878065.1___d__Bacteria|p__Deferribacterota|c__Deferribacteres|o__Deferribacterales|f__Calditerrivibrionaceae|g__Calditerrivibrio|s__Calditerrivibrio___nitroreducens_A:0.024484068,RS_GCF_000183405.1___d__Bacteria|p__Deferribacterota|c__Deferribacteres|o__Deferribacterales|f__Calditerrivibrionaceae|g__Calditerrivibrio|s__Calditerrivibrio___nitroreducens:0.015106605)1.000:0.266459978,(RS_GCF_000010985.1___d__Bacteria|p__Deferribacterota|c__Deferribacteres|o__Deferribacterales|f__Deferribacteraceae|g__Deferribacter|s__Deferribacter___desulfuricans:0.093434275,RS_GCF_008362905.1___d__Bacteria|p__Deferribacterota|c__Deferribacteres|o__Deferribacterales|f__Deferribacteraceae|g__Deferribacter|s__Deferribacter___autotrophicus:0.085341233)1.000:0.142377478)0.986:0.038383541,(RS_GCF_000218625.1___d__Bacteria|p__Deferribacterota|c__Deferribacteres|o__Deferribacterales|f__Flexistipitaceae|g__Flexistipes|s__Flexistipes___sinusarabici:0.288219374,(T10_metabat2_scaf2bin.093___d__Bacteria|p__Deferribacterota|c__Deferribacteres|o__Deferribacterales|f__|g__|s__:0.002139360,T11_metabat2_scaf2bin.026___d__Bacteria|p__Deferribacterota|c__Deferribacteres|o__Deferribacterales|f__Flexistipitaceae|g__|s__:0.001051487)1.000:0.235168265)1.000:0.051221107)0.501:0.030735293,((((GB_GCA_002869145.1___d__Bacteria|p__Deferribacterota|c__Deferribacteres|o__Deferribacterales|f__Denitrovibrionaceae|g__Denitrovibrio|s__Denitrovibrio___sp002869145:0.077940240,RS_GCF_000025725.1___d__Bacteria|p__Deferribacterota|c__Deferribacteres|o__Deferribacterales|f__Denitrovibrionaceae|g__Denitrovibrio|s__Denitrovibrio___acetiphilus:0.061357907)1.000:0.086298488,(GB_GCA_002452335.1___d__Bacteria|p__Deferribacterota|c__Deferribacteres|o__Deferribacterales|f__Denitrovibrionaceae|g__Seleniivibrio|s__Seleniivibrio___sp002452335:0.072650839,(GB_GCA_002452405.1___d__Bacteria|p__Deferribacterota|c__Deferribacteres|o__Deferribacterales|f__Denitrovibrionaceae|g__Seleniivibrio|s__Seleniivibrio___sp002452405:0.045472377,RS_GCF_004339245.1___d__Bacteria|p__Deferribacterota|c__Deferribacteres|o__Deferribacterales|f__Denitrovibrionaceae|g__Seleniivibrio|s__Seleniivibrio___woodruffii:0.040932197)1.000:0.063078217)1.000:0.081416387)1.000:0.146509511,(RS_GCF_000421105.1___d__Bacteria|p__Deferribacterota|c__Deferribacteres|o__Deferribacterales|f__Denitrovibrionaceae|g__ATWF01|s__ATWF01___sp000421105:0.172960400,(GB_GCA_001603805.1___d__Bacteria|p__Deferribacterota|c__Deferribacteres|o__Deferribacterales|f__Denitrovibrionaceae|g__Geovibrio|s__Geovibrio___sp001603805:0.032745110,RS_GCF_004087915.1___d__Bacteria|p__Deferribacterota|c__Deferribacteres|o__Deferribacterales|f__Denitrovibrionaceae|g__Geovibrio|s__Geovibrio___thiophilus:0.040861203)1.000:0.144368363)1.000:0.091710944)1.000:0.080159816,RS_GCF_000487995.1___d__Bacteria|p__Deferribacterota|c__Deferribacteres|o__Deferribacterales|f__Mucispirillaceae|g__Mucispirillum|s__Mucispirillum___schaedleri:0.425492613)0.559:0.045052495)0.943:0.053389359)1.000:0.232272867)1.000:0.071850384,(((((S013_metabat2_scaf2bin.047___d__Bacteria|p__Campylobacterota|c__Campylobacteria|o__Nautiliales|f__JAADDX01|g__|s__:0.007959965,S014_metabat2_scaf2bin.051___d__Bacteria|p__Campylobacterota|c__Campylobacteria|o__Nautiliales|f__JAADDX01|g__|s__:0.012046547)1.000:0.179722065,(4561-380_metabat1_scaf2bin.041___d__Bacteria|p__Campylobacterota|c__Campylobacteria|o__Nautiliales|f__JAADDX01|g__JAADDX01|s__:0.058157793,M10_metabat2_scaf2bin.033___d__Bacteria|p__Campylobacterota|c__Campylobacteria|o__Nautiliales|f__JAADDX01|g__JAADDX01|s__:0.067884933)1.000:0.087054127)1.000:0.081165385,(GB_GCA_009659955.1___d__Bacteria|p__Campylobacterota|c__Campylobacteria|o__Nautiliales|f__Nautiliaceae|g__PUXY01|s__PUXY01___sp009659955:0.268707751,((((((M10_maxbin2_scaf2bin.022___d__Bacteria|p__Campylobacterota|c__Campylobacteria|o__Nautiliales|f__Nautiliaceae|g__|s__:0.005035086,M17_metabat2_scaf2bin.246___d__Bacteria|p__Campylobacterota|c__Campylobacteria|o__Nautiliales|f__Nautiliaceae|g__|s__:0.001398323)1.000:0.043135723,((S145_metabat2_scaf2bin.016___d__Bacteria|p__Campylobacterota|c__Campylobacteria|o__Nautiliales|f__Nautiliaceae|g__Cetia|s__:0.000982670,(S143_metabat2_scaf2bin.063___d__Bacteria|p__Campylobacterota|c__Campylobacteria|o__Nautiliales|f__Nautiliaceae|g__|s__:0.000000005,S013_maxbin2_scaf2bin.098___d__Bacteria|p__Campylobacterota|c__Campylobacteria|o__Nautiliales|f__Nautiliaceae|g__Cetia|s__:0.002861489)0.753:0.000353809)1.000:0.020319988,(A1_metabat2_scaf2bin.036___d__Bacteria|p__Campylobacterota|c__Campylobacteria|o__Nautiliales|f__Nautiliaceae|g__|s__:0.012255384,(132-544_metabat2_scaf2bin.001_VB___d__Bacteria|p__Campylobacterota|c__Campylobacteria|o__Nautiliales|f__Nautiliaceae|g__|s__:0.007156209,(M10_metabat1_scaf2bin.060___d__Bacteria|p__Campylobacterota|c__Campylobacteria|o__Nautiliales|f__Nautiliaceae|g__|s__:0.000738779,M17_metabat2_scaf2bin.104___d__Bacteria|p__Campylobacterota|c__Campylobacteria|o__Nautiliales|f__Nautiliaceae|g__|s__:0.001741835)0.972:0.007177957)0.777:0.003829333)1.000:0.015328630)1.000:0.017513350)0.768:0.009968087,(132-544_metabat2_scaf2bin.072___d__Bacteria|p__Campylobacterota|c__Campylobacteria|o__Nautiliales|f__Nautiliaceae|g__|s__:0.050731194,(T11_metabat2_scaf2bin.182___d__Bacteria|p__Campylobacterota|c__Campylobacteria|o__Nautiliales|f__Nautiliaceae|g__|s__:0.001176366,((131-447_metabat2_scaf2bin.063___d__Bacteria|p__Campylobacterota|c__Campylobacteria|o__Nautiliales|f__Nautiliaceae|g__Cetia|s__:0.001046077,M1_metabat2_scaf2bin.072___d__Bacteria|p__Campylobacterota|c__Campylobacteria|o__Nautiliales|f__Nautiliaceae|g__|s__:0.000461530)0.858:0.000820693,(M17_metabat1_scaf2bin.057___d__Bacteria|p__Campylobacterota|c__Campylobacteria|o__Nautiliales|f__Nautiliaceae|g__|s__:0.000279560,M10_metabat1_scaf2bin.084___d__Bacteria|p__Campylobacterota|c__Campylobacteria|o__Nautiliales|f__Nautiliaceae|g__Caminibacter|s__:0.000796775)0.004:0.000000006)0.911:0.000985849)1.000:0.031528628)0.976:0.013432116)1.000:0.020685681,(((131-447_maxbin2_scaf2bin.057___d__Bacteria|p__Campylobacterota|c__Campylobacteria|o__Nautiliales|f__Nautiliaceae|g__|s__:0.001207699,M2_maxbin2_scaf2bin.438___d__Bacteria|p__Campylobacterota|c__Campylobacteria|o__Nautiliales|f__Nautiliaceae|g__|s__:0.001216555)1.000:0.032532834,((((M17_metabat2_scaf2bin.143___d__Bacteria|p__Campylobacterota|c__Campylobacteria|o__Nautiliales|f__Nautiliaceae|g__|s__:0.000928352,M10_metabat2_scaf2bin.051___d__Bacteria|p__Campylobacterota|c__Campylobacteria|o__Nautiliales|f__Nautiliaceae|g__|s__:0.002206882)0.202:0.000000006,M2_metabat2_scaf2bin.302___d__Bacteria|p__Campylobacterota|c__Campylobacteria|o__Nautiliales|f__Nautiliaceae|g__|s__:0.002252311)0.925:0.001776871,M1_metabat2_scaf2bin.049___d__Bacteria|p__Campylobacterota|c__Campylobacteria|o__Nautiliales|f__Nautiliaceae|g__|s__:0.000296769)0.787:0.000959394,131-447_metabat2_scaf2bin.058___d__Bacteria|p__Campylobacterota|c__Campylobacteria|o__Nautiliales|f__Nautiliaceae|g__|s__:0.001380988)1.000:0.022382807)1.000:0.068845679,((S013_metabat1_scaf2bin.006___d__Bacteria|p__Campylobacterota|c__Campylobacteria|o__Nautiliales|f__Nautiliaceae|g__|s__:0.007598947,S014_metabat2_scaf2bin.031___d__Bacteria|p__Campylobacterota|c__Campylobacteria|o__Nautiliales|f__Nautiliaceae|g__|s__:0.024190565)1.000:0.047062622,(M10_metabat2_scaf2bin.001___d__Bacteria|p__Campylobacterota|c__Campylobacteria|o__Nautiliales|f__Nautiliaceae|g__|s__:0.056328003,((S142_metabat2_scaf2bin.039___d__Bacteria|p__Campylobacterota|c__Campylobacteria|o__Nautiliales|f__Nautiliaceae|g__|s__:0.018669273,(T11_metabat2_scaf2bin.128___d__Bacteria|p__Campylobacterota|c__Campylobacteria|o__Nautiliales|f__Nautiliaceae|g__|s__:0.013039889,(M10_metabat2_scaf2bin.150___d__Bacteria|p__Campylobacterota|c__Campylobacteria|o__Nautiliales|f__Nautiliaceae|g__|s__:0.003241207,(M17_maxbin2_scaf2bin.037___d__Bacteria|p__Campylobacterota|c__Campylobacteria|o__Nautiliales|f__Nautiliaceae|g__|s__:0.005066815,(M2_metabat2_scaf2bin.084___d__Bacteria|p__Campylobacterota|c__Campylobacteria|o__Nautiliales|f__Nautiliaceae|g__|s__:0.000000006,M1_metabat1_scaf2bin.023___d__Bacteria|p__Campylobacterota|c__Campylobacteria|o__Nautiliales|f__Nautiliaceae|g__|s__:0.000000005)0.901:0.001386037)0.036:0.001367225)0.315:0.001739515)0.964:0.011805144)1.000:0.025900557,(S013_maxbin2_scaf2bin.108___d__Bacteria|p__Campylobacterota|c__Campylobacteria|o__Nautiliales|f__Nautiliaceae|g__|s__:0.020720837,S142_maxbin2_scaf2bin.021_VB___d__Bacteria|p__Campylobacterota|c__Campylobacteria|o__Nautiliales|f__Nautiliaceae|g__|s__:0.014057133)0.999:0.028943014)0.890:0.009753804)0.837:0.009616521)1.000:0.031829781)0.999:0.017486237)1.000:0.032168634,((4561-380_maxbin2_scaf2bin.003___d__Bacteria|p__Campylobacterota|c__Campylobacteria|o__Nautiliales|f__Nautiliaceae|g__Nautilia|s__:0.069659278,(4561-384_metabat2_scaf2bin.059_VB___d__Bacteria|p__Campylobacterota|c__Campylobacteria|o__Nautiliales|f__Nautiliaceae|g__Nautilia|s__:0.073079421,(4561-380_maxbin2_scaf2bin.006_VB___d__Bacteria|p__Campylobacterota|c__Campylobacteria|o__Nautiliales|f__Nautiliaceae|g__Nautilia|s__:0.014861338,4571-419_maxbin2_scaf2bin.009_VB___d__Bacteria|p__Campylobacterota|c__Campylobacteria|o__Nautiliales|f__Nautiliaceae|g__Nautilia|s__:0.015791253)1.000:0.024399413)1.000:0.036159028)1.000:0.038504967,((4561-380_maxbin2_scaf2bin.062___d__Bacteria|p__Campylobacterota|c__Campylobacteria|o__Nautiliales|f__Nautiliaceae|g__|s__:0.018618631,(4561-384_metabat1_scaf2bin.023___d__Bacteria|p__Campylobacterota|c__Campylobacteria|o__Nautiliales|f__Nautiliaceae|g__Caminibacter|s__:0.000236116,4571-419_maxbin2_scaf2bin.073___d__Bacteria|p__Campylobacterota|c__Campylobacteria|o__Nautiliales|f__Nautiliaceae|g__Caminibacter|s__:0.000000006)1.000:0.023656235)1.000:0.085633702,((356-284_metabat1_scaf2bin.140___d__Bacteria|p__Campylobacterota|c__Campylobacteria|o__Nautiliales|f__Nautiliaceae|g__Caminibacter|s__:0.029857365,355-202_maxbin2_scaf2bin.134_VB___d__Bacteria|p__Campylobacterota|c__Campylobacteria|o__Nautiliales|f__Nautiliaceae|g__Caminibacter|s__Caminibacter mediatlanticus:0.226251422)0.998:0.047687288,((PIR-30_metabat2_scaf2bin.029___d__Bacteria|p__Campylobacterota|c__Campylobacteria|o__Nautiliales|f__Nautiliaceae|g__Cetia|s__:0.047223490,(4281-140_metabat2_scaf2bin.030___d__Bacteria|p__Campylobacterota|c__Campylobacteria|o__Nautiliales|f__Nautiliaceae|g__Cetia|s__Cetia pacifica:0.003566184,RS_GCF_003752135.1___d__Bacteria|p__Campylobacterota|c__Campylobacteria|o__Nautiliales|f__Nautiliaceae|g__Cetia|s__Cetia___pacifica:0.001468377)1.000:0.028917460)1.000:0.039505243,(((4561-384_metabat2_scaf2bin.041___d__Bacteria|p__Campylobacterota|c__Campylobacteria|o__Nautiliales|f__Nautiliaceae|g__Caminibacter|s__:0.001099990,4571-419_metabat1_scaf2bin.021___d__Bacteria|p__Campylobacterota|c__Campylobacteria|o__Nautiliales|f__Nautiliaceae|g__Caminibacter|s__:0.001445522)1.000:0.058041769,((4561-384_maxbin2_scaf2bin.050_VB___d__Bacteria|p__Campylobacterota|c__Campylobacteria|o__Nautiliales|f__Nautiliaceae|g__Caminibacter|s__:0.000507502,4571-419_metabat2_scaf2bin.004___d__Bacteria|p__Campylobacterota|c__Campylobacteria|o__Nautiliales|f__Nautiliaceae|g__Caminibacter|s__:0.002064771)1.000:0.033302992,(4571-419_maxbin2_scaf2bin.007_VB___d__Bacteria|p__Campylobacterota|c__Campylobacteria|o__Nautiliales|f__Nautiliaceae|g__Caminibacter|s__:0.001822922,(4561-384_metabat1_scaf2bin.014___d__Bacteria|p__Campylobacterota|c__Campylobacteria|o__Nautiliales|f__Nautiliaceae|g__Caminibacter|s__:0.002768283,4561-380_metabat1_scaf2bin.012_VB___d__Bacteria|p__Campylobacterota|c__Campylobacteria|o__Nautiliales|f__Nautiliaceae|g__Caminibacter|s__:0.003808229)0.882:0.001448536)1.000:0.038473542)0.988:0.013503723)0.473:0.012100008,(4281-140_metabat1_scaf2bin.010___d__Bacteria|p__Campylobacterota|c__Campylobacteria|o__Nautiliales|f__Nautiliaceae|g__Cetia|s__:0.046362444,(4561-380_metabat2_scaf2bin.005___d__Bacteria|p__Campylobacterota|c__Campylobacteria|o__Nautiliales|f__Nautiliaceae|g__Caminibacter|s__:0.001377133,4571-419_metabat2_scaf2bin.028___d__Bacteria|p__Campylobacterota|c__Campylobacteria|o__Nautiliales|f__Nautiliaceae|g__Caminibacter|s__:0.001238037)1.000:0.065641999)1.000:0.025795784)0.732:0.008043112)0.054:0.008943344)0.481:0.009799826)0.982:0.016320894)0.094:0.013887496)1.000:0.035199484,(T10_metabat2_scaf2bin.036___d__Bacteria|p__Campylobacterota|c__Campylobacteria|o__Nautiliales|f__Nautiliaceae|g__|s__:0.003075021,T11_metabat2_scaf2bin.191___d__Bacteria|p__Campylobacterota|c__Campylobacteria|o__Nautiliales|f__Nautiliaceae|g__|s__:0.010663142)1.000:0.108327997)0.994:0.035571281)1.000:0.111169685)1.000:0.102397592,((RS_GCF_001460635.1___d__Bacteria|p__Campylobacterota|c__Campylobacteria|o__Campylobacterales|f__Helicobacteraceae|g__Helicobacter_C|s__Helicobacter_C___typhlonius:0.234415816,RS_GCF_001854545.1___d__Bacteria|p__Campylobacterota|c__Campylobacteria|o__Campylobacterales|f__Helicobacteraceae|g__Helicobacter_B|s__Helicobacter_B___sp001854545:0.257711096)1.000:0.227201596,((((356-284_maxbin2_scaf2bin.115___d__Bacteria|p__Campylobacterota|c__Campylobacteria|o__Campylobacterales|f__Hydrogenimonadaceae|g__Hydrogenimonas|s__:0.093753341,(((A3_maxbin2_scaf2bin.013___d__Bacteria|p__Campylobacterota|c__Campylobacteria|o__Campylobacterales|f__Hydrogenimonadaceae|g__Hydrogenimonas|s__:0.000000006,T2_maxbin2_scaf2bin.006___d__Bacteria|p__Campylobacterota|c__Campylobacteria|o__Campylobacterales|f__Hydrogenimonadaceae|g__Hydrogenimonas|s__:0.001369654)1.000:0.078725485,((((((A3_metabat2_scaf2bin.025___d__Bacteria|p__Campylobacterota|c__Campylobacteria|o__Campylobacterales|f__Hydrogenimonadaceae|g__Hydrogenimonas|s__:0.003328985,(S144_maxbin2_scaf2bin.154___d__Bacteria|p__Campylobacterota|c__Campylobacteria|o__Campylobacterales|f__Hydrogenimonadaceae|g__Hydrogenimonas|s__:0.000000006,(S140_metabat2_scaf2bin.030___d__Bacteria|p__Campylobacterota|c__Campylobacteria|o__Campylobacterales|f__Hydrogenimonadaceae|g__Hydrogenimonas|s__:0.003378227,S143_maxbin2_scaf2bin.229___d__Bacteria|p__Campylobacterota|c__Campylobacteria|o__Campylobacterales|f__Hydrogenimonadaceae|g__Hydrogenimonas|s__:0.000000006)0.346:0.000845386)0.925:0.002016467)1.000:0.026262082,((((A1_maxbin2_scaf2bin.229___d__Bacteria|p__Campylobacterota|c__Campylobacteria|o__Campylobacterales|f__Hydrogenimonadaceae|g__Hydrogenimonas|s__:0.002036212,((134-614_maxbin2_scaf2bin.135_VB___d__Bacteria|p__Campylobacterota|c__Campylobacteria|o__Campylobacterales|f__Hydrogenimonadaceae|g__Hydrogenimonas|s__:0.000434698,T2_maxbin2_scaf2bin.038___d__Bacteria|p__Campylobacterota|c__Campylobacteria|o__Campylobacterales|f__Hydrogenimonadaceae|g__Hydrogenimonas|s__:0.021511387)0.792:0.000912591,T10_maxbin2_scaf2bin.036___d__Bacteria|p__Campylobacterota|c__Campylobacteria|o__Campylobacterales|f__Hydrogenimonadaceae|g__Hydrogenimonas|s__:0.001175796)0.936:0.000813589)0.872:0.000937397,(M17_metabat2_scaf2bin.091___d__Bacteria|p__Campylobacterota|c__Campylobacteria|o__Campylobacterales|f__Hydrogenimonadaceae|g__Hydrogenimonas|s__:0.000691011,M10_maxbin2_scaf2bin.146___d__Bacteria|p__Campylobacterota|c__Campylobacteria|o__Campylobacterales|f__Hydrogenimonadaceae|g__Hydrogenimonas|s__:0.004163775)0.913:0.001390368)1.000:0.014355541,(((S140_metabat2_scaf2bin.098___d__Bacteria|p__Campylobacterota|c__Campylobacteria|o__Campylobacterales|f__Hydrogenimonadaceae|g__Hydrogenimonas|s__:0.004981908,S144_maxbin2_scaf2bin.162___d__Bacteria|p__Campylobacterota|c__Campylobacteria|o__Campylobacterales|f__Hydrogenimonadaceae|g__Hydrogenimonas|s__:0.000000006)0.921:0.002103511,S012_maxbin2_scaf2bin.103___d__Bacteria|p__Campylobacterota|c__Campylobacteria|o__Campylobacterales|f__Hydrogenimonadaceae|g__Hydrogenimonas|s__:0.002220252)0.618:0.002556074,S143_maxbin2_scaf2bin.248_VB___d__Bacteria|p__Campylobacterota|c__Campylobacteria|o__Campylobacterales|f__Hydrogenimonadaceae|g__Hydrogenimonas|s__:0.001292116)1.000:0.013788693)0.994:0.007450897,(S141_metabat1_scaf2bin.087___d__Bacteria|p__Campylobacterota|c__Campylobacteria|o__Campylobacterales|f__Hydrogenimonadaceae|g__Hydrogenimonas|s__:0.000356525,S144_metabat2_scaf2bin.173___d__Bacteria|p__Campylobacterota|c__Campylobacteria|o__Campylobacterales|f__Hydrogenimonadaceae|g__Hydrogenimonas|s__:0.002856720)1.000:0.014163128)1.000:0.017382407)1.000:0.019343711,(S146_metabat2_scaf2bin.176___d__Bacteria|p__Campylobacterota|c__Campylobacteria|o__Campylobacterales|f__Hydrogenimonadaceae|g__Hydrogenimonas|s__:0.006497856,(S012_metabat2_scaf2bin.139___d__Bacteria|p__Campylobacterota|c__Campylobacteria|o__Campylobacterales|f__Hydrogenimonadaceae|g__Hydrogenimonas|s__:0.000231035,S139_metabat1_scaf2bin.113___d__Bacteria|p__Campylobacterota|c__Campylobacteria|o__Campylobacterales|f__Hydrogenimonadaceae|g__Hydrogenimonas|s__:0.000000006)1.000:0.000000006)1.000:0.083623150)0.995:0.015553909,(4281-140_maxbin2_scaf2bin.116___d__Bacteria|p__Campylobacterota|c__Campylobacteria|o__Campylobacterales|f__Hydrogenimonadaceae|g__Hydrogenimonas|s__:0.025942678,4281-140_metabat2_scaf2bin.054_VB___d__Bacteria|p__Campylobacterota|c__Campylobacteria|o__Campylobacterales|f__Hydrogenimonadaceae|g__Hydrogenimonas|s__:0.051920695)0.997:0.018757987)0.122:0.011785115,(355-202_maxbin2_scaf2bin.089___d__Bacteria|p__Campylobacterota|c__Campylobacteria|o__Campylobacterales|f__Hydrogenimonadaceae|g__Hydrogenimonas|s__:0.003919706,356-284_metabat2_scaf2bin.038___d__Bacteria|p__Campylobacterota|c__Campylobacteria|o__Campylobacterales|f__Hydrogenimonadaceae|g__Hydrogenimonas|s__:0.003489791)1.000:0.047436178)1.000:0.038315956,4559-240_maxbin2_scaf2bin.085___d__Bacteria|p__Campylobacterota|c__Campylobacteria|o__Campylobacterales|f__Hydrogenimonadaceae|g__Hydrogenimonas|s__:0.090723197)0.885:0.013737998)0.955:0.014723739,((4281-140_maxbin2_scaf2bin.002_VB___d__Bacteria|p__Campylobacterota|c__Campylobacteria|o__Campylobacterales|f__Hydrogenimonadaceae|g__Hydrogenimonas|s__:0.067302683,(A3_metabat1_scaf2bin.062___d__Bacteria|p__Campylobacterota|c__Campylobacteria|o__Campylobacterales|f__Hydrogenimonadaceae|g__Hydrogenimonas|s__:0.016887457,T2_maxbin2_scaf2bin.099___d__Bacteria|p__Campylobacterota|c__Campylobacteria|o__Campylobacterales|f__Hydrogenimonadaceae|g__Hydrogenimonas|s__:0.018342520)1.000:0.049260874)0.486:0.009867830,((T10_metabat2_scaf2bin.169___d__Bacteria|p__Campylobacterota|c__Campylobacteria|o__Campylobacterales|f__Hydrogenimonadaceae|g__Hydrogenimonas|s__:0.075114076,(S143_maxbin2_scaf2bin.093_VB___d__Bacteria|p__Campylobacterota|c__Campylobacteria|o__Campylobacterales|f__Hydrogenimonadaceae|g__Hydrogenimonas|s__:0.014932542,(A1_metabat2_scaf2bin.105___d__Bacteria|p__Campylobacterota|c__Campylobacteria|o__Campylobacterales|f__Hydrogenimonadaceae|g__Hydrogenimonas|s__:0.010460012,(132-544_metabat2_scaf2bin.133___d__Bacteria|p__Campylobacterota|c__Campylobacteria|o__Campylobacterales|f__Hydrogenimonadaceae|g__Hydrogenimonas|s__:0.003133303,M17_metabat1_scaf2bin.019___d__Bacteria|p__Campylobacterota|c__Campylobacteria|o__Campylobacterales|f__Hydrogenimonadaceae|g__Hydrogenimonas|s__:0.003284221)0.994:0.011703482)0.979:0.011467228)1.000:0.025187376)1.000:0.034440109,4281-140_metabat1_scaf2bin.038___d__Bacteria|p__Campylobacterota|c__Campylobacteria|o__Campylobacterales|f__Hydrogenimonadaceae|g__Hydrogenimonas|s__:0.105293945)0.530:0.013045131)0.996:0.016708347)0.740:0.019946241)1.000:0.134710863,(((((M10_metabat1_scaf2bin.036___d__Bacteria|p__Campylobacterota|c__Campylobacteria|o__Campylobacterales|f__Sulfurovaceae|g__Nitratifractor|s__:0.000469053,M17_metabat1_scaf2bin.176___d__Bacteria|p__Campylobacterota|c__Campylobacteria|o__Campylobacterales|f__Sulfurovaceae|g__Nitratifractor|s__:0.000000005)1.000:0.113277659,((((((S143_maxbin2_scaf2bin.065___d__Bacteria|p__Campylobacterota|c__Campylobacteria|o__Campylobacterales|f__Sulfurovaceae|g__Nitratifractor|s__:0.003134640,S144_metabat2_scaf2bin.001___d__Bacteria|p__Campylobacterota|c__Campylobacteria|o__Campylobacterales|f__Sulfurovaceae|g__Nitratifractor|s__:0.002628398)0.998:0.008005826,(134-614_metabat2_scaf2bin.062___d__Bacteria|p__Campylobacterota|c__Campylobacteria|o__Campylobacterales|f__Sulfurovaceae|g__Nitratifractor|s__:0.002748147,T2_metabat1_scaf2bin.095___d__Bacteria|p__Campylobacterota|c__Campylobacteria|o__Campylobacterales|f__Sulfurovaceae|g__Nitratifractor|s__:0.004172607)0.991:0.006446112)0.992:0.007720344,(M1_metabat2_scaf2bin.058___d__Bacteria|p__Campylobacterota|c__Campylobacteria|o__Campylobacterales|f__Sulfurovaceae|g__Nitratifractor|s__:0.009916407,S013_metabat2_scaf2bin.095___d__Bacteria|p__Campylobacterota|c__Campylobacteria|o__Campylobacterales|f__Sulfurovaceae|g__Nitratifractor|s__:0.015642203)0.987:0.006712006)1.000:0.031325107,((T10_metabat2_scaf2bin.005___d__Bacteria|p__Campylobacterota|c__Campylobacteria|o__Campylobacterales|f__Sulfurovaceae|g__Nitratifractor|s__:0.006026046,T11_metabat1_scaf2bin.115___d__Bacteria|p__Campylobacterota|c__Campylobacteria|o__Campylobacterales|f__Sulfurovaceae|g__Nitratifractor|s__:0.026894883)1.000:0.040148042,(S142_maxbin2_scaf2bin.052___d__Bacteria|p__Campylobacterota|c__Campylobacteria|o__Campylobacterales|f__Sulfurovaceae|g__Nitratifractor|s__:0.004183581,S147_metabat2_scaf2bin.033___d__Bacteria|p__Campylobacterota|c__Campylobacteria|o__Campylobacterales|f__Sulfurovaceae|g__Nitratifractor|s__:0.003142457)1.000:0.070990233)1.000:0.068686472)1.000:0.023350437,(356-284_metabat2_scaf2bin.066___d__Bacteria|p__Campylobacterota|c__Campylobacteria|o__Campylobacterales|f__Sulfurovaceae|g__Nitratifractor|s__:0.012440091,356-308_metabat2_scaf2bin.090___d__Bacteria|p__Campylobacterota|c__Campylobacteria|o__Campylobacterales|f__Sulfurovaceae|g__Nitratifractor|s__:0.013900745)1.000:0.075973397)0.828:0.017117546,(M2_maxbin2_scaf2bin.445___d__Bacteria|p__Campylobacterota|c__Campylobacteria|o__Campylobacterales|f__Sulfurovaceae|g__Nitratifractor|s__:0.048739025,((((T2_maxbin2_scaf2bin.189___d__Bacteria|p__Campylobacterota|c__Campylobacteria|o__Campylobacterales|f__Sulfurovaceae|g__Nitratifractor|s__:0.000359522,(132-544_maxbin2_scaf2bin.023___d__Bacteria|p__Campylobacterota|c__Campylobacteria|o__Campylobacterales|f__Sulfurovaceae|g__Nitratifractor|s__:0.001423371,(134-614_metabat2_scaf2bin.030___d__Bacteria|p__Campylobacterota|c__Campylobacteria|o__Campylobacterales|f__Sulfurovaceae|g__Nitratifractor|s__:0.000843246,(M10_metabat1_scaf2bin.043___d__Bacteria|p__Campylobacterota|c__Campylobacteria|o__Campylobacterales|f__Sulfurovaceae|g__Nitratifractor|s__:0.007821951,M17_metabat2_scaf2bin.278___d__Bacteria|p__Campylobacterota|c__Campylobacteria|o__Campylobacterales|f__Sulfurovaceae|g__Nitratifractor|s__:0.000321439)0.992:0.002260041)0.883:0.000951364)0.706:0.000440936)0.754:0.000933034,T11_maxbin2_scaf2bin.245___d__Bacteria|p__Campylobacterota|c__Campylobacteria|o__Campylobacterales|f__Sulfurovaceae|g__Nitratifractor|s__:0.002341740)0.265:0.001480050,A1_maxbin2_scaf2bin.278___d__Bacteria|p__Campylobacterota|c__Campylobacteria|o__Campylobacterales|f__Sulfurovaceae|g__Nitratifractor|s__:0.007767308)0.999:0.007895966,(S013_metabat2_scaf2bin.059___d__Bacteria|p__Campylobacterota|c__Campylobacteria|o__Campylobacterales|f__Sulfurovaceae|g__Nitratifractor|s__:0.003001102,S143_metabat2_scaf2bin.162___d__Bacteria|p__Campylobacterota|c__Campylobacteria|o__Campylobacterales|f__Sulfurovaceae|g__Nitratifractor|s__:0.008616580)0.990:0.012226629)1.000:0.041746609)1.000:0.034228425)0.992:0.028520949)1.000:0.057148920,(4561-384_metabat1_scaf2bin.006___d__Bacteria|p__Campylobacterota|c__Campylobacteria|o__Campylobacterales|f__Sulfurovaceae|g__Nitratifractor|s__:0.140820361,(S012_metabat2_scaf2bin.186___d__Bacteria|p__Campylobacterota|c__Campylobacteria|o__Campylobacterales|f__Sulfurovaceae|g__Nitratifractor|s__:0.001289402,S143_maxbin2_scaf2bin.070___d__Bacteria|p__Campylobacterota|c__Campylobacteria|o__Campylobacterales|f__Sulfurovaceae|g__Nitratifractor|s__:0.000995263)1.000:0.125275402)0.998:0.037443044)1.000:0.041094948,((((A1_maxbin2_scaf2bin.367___d__Bacteria|p__Campylobacterota|c__Campylobacteria|o__Campylobacterales|f__Sulfurovaceae|g__JAAXPZ01|s__:0.000601236,A3_metabat2_scaf2bin.030___d__Bacteria|p__Campylobacterota|c__Campylobacteria|o__Campylobacterales|f__Sulfurovaceae|g__JAAXPZ01|s__:0.009209763)1.000:0.055555497,(S010_metabat2_scaf2bin.031___d__Bacteria|p__Campylobacterota|c__Campylobacteria|o__Campylobacterales|f__Sulfurovaceae|g__JAAXPZ01|s__:0.048375006,(M10_metabat2_scaf2bin.044___d__Bacteria|p__Campylobacterota|c__Campylobacteria|o__Campylobacterales|f__Sulfurovaceae|g__JAAXPZ01|s__:0.015867935,(S145_maxbin2_scaf2bin.024___d__Bacteria|p__Campylobacterota|c__Campylobacteria|o__Campylobacterales|f__Sulfurovaceae|g__JAAXPZ01|s__:0.008264337,S017_metabat2_scaf2bin.001___d__Bacteria|p__Campylobacterota|c__Campylobacteria|o__Campylobacterales|f__Sulfurovaceae|g__JAAXPZ01|s__:0.008501142)0.949:0.008062445)0.994:0.014779063)1.000:0.023821757)1.000:0.117466495,((356-284_metabat2_scaf2bin.136_VB___d__Bacteria|p__Campylobacterota|c__Campylobacteria|o__Campylobacterales|f__Sulfurovaceae|g__JAAXPZ01|s__:0.026006261,356-308_metabat2_scaf2bin.087___d__Bacteria|p__Campylobacterota|c__Campylobacteria|o__Campylobacterales|f__Sulfurovaceae|g__JAAXPZ01|s__:0.022952685)1.000:0.089380854,((355-202_metabat1_scaf2bin.045___d__Bacteria|p__Campylobacterota|c__Campylobacteria|o__Campylobacterales|f__Sulfurovaceae|g__JAAXPZ01|s__:0.034247007,356-284_metabat1_scaf2bin.098_VB___d__Bacteria|p__Campylobacterota|c__Campylobacteria|o__Campylobacterales|f__Sulfurovaceae|g__JAAXPZ01|s__:0.033853563)1.000:0.036749753,((M10_metabat1_scaf2bin.037___d__Bacteria|p__Campylobacterota|c__Campylobacteria|o__Campylobacterales|f__Sulfurovaceae|g__JAAXPZ01|s__:0.002689194,M17_metabat2_scaf2bin.265_VB___d__Bacteria|p__Campylobacterota|c__Campylobacteria|o__Campylobacterales|f__Sulfurovaceae|g__JAAXPZ01|s__:0.002080231)1.000:0.033578251,(A1_metabat2_scaf2bin.053___d__Bacteria|p__Campylobacterota|c__Campylobacteria|o__Campylobacterales|f__Sulfurovaceae|g__JAAXPZ01|s__:0.021089811,T2_maxbin2_scaf2bin.172___d__Bacteria|p__Campylobacterota|c__Campylobacteria|o__Campylobacterales|f__Sulfurovaceae|g__JAAXPZ01|s__:0.019175072)0.873:0.011325549)1.000:0.030310407)1.000:0.061564175)1.000:0.056067486)0.999:0.038035631,((((((((S145_metabat2_scaf2bin.040___d__Bacteria|p__Campylobacterota|c__Campylobacteria|o__Campylobacterales|f__Sulfurovaceae|g__UBA1140|s__:0.052183502,(356-284_metabat1_scaf2bin.122___d__Bacteria|p__Campylobacterota|c__Campylobacteria|o__Campylobacterales|f__Sulfurovaceae|g__UBA1140|s__:0.005999086,356-308_metabat2_scaf2bin.044_VB___d__Bacteria|p__Campylobacterota|c__Campylobacteria|o__Campylobacterales|f__Sulfurovaceae|g__UBA1140|s__:0.007008097)1.000:0.061008563)1.000:0.038218758,((355-202_metabat1_scaf2bin.003___d__Bacteria|p__Campylobacterota|c__Campylobacteria|o__Campylobacterales|f__Sulfurovaceae|g__UBA1140|s__:0.053504771,((M17_metabat2_scaf2bin.068___d__Bacteria|p__Campylobacterota|c__Campylobacteria|o__Campylobacterales|f__Sulfurovaceae|g__UBA1140|s__:0.008750740,S144_metabat2_scaf2bin.142___d__Bacteria|p__Campylobacterota|c__Campylobacteria|o__Campylobacterales|f__Sulfurovaceae|g__UBA1140|s__:0.008235631)1.000:0.019392697,((134-614_metabat2_scaf2bin.115___d__Bacteria|p__Campylobacterota|c__Campylobacteria|o__Campylobacterales|f__Sulfurovaceae|g__UBA1140|s__:0.001226250,(M17_metabat2_scaf2bin.210___d__Bacteria|p__Campylobacterota|c__Campylobacteria|o__Campylobacterales|f__Sulfurovaceae|g__UBA1140|s__:0.001309311,V2_metabat2_scaf2bin.022___d__Bacteria|p__Campylobacterota|c__Campylobacteria|o__Campylobacterales|f__Sulfurovaceae|g__UBA1140|s__:0.001490558)0.602:0.000863461)1.000:0.027125273,(T2_metabat2_scaf2bin.143___d__Bacteria|p__Campylobacterota|c__Campylobacteria|o__Campylobacterales|f__Sulfurovaceae|g__UBA1140|s__:0.008189057,(S145_metabat2_scaf2bin.015___d__Bacteria|p__Campylobacterota|c__Campylobacteria|o__Campylobacterales|f__Sulfurovaceae|g__UBA1140|s__:0.017966182,(M10_metabat2_scaf2bin.065___d__Bacteria|p__Campylobacterota|c__Campylobacteria|o__Campylobacterales|f__Sulfurovaceae|g__UBA1140|s__:0.000396866,M17_metabat2_scaf2bin.036___d__Bacteria|p__Campylobacterota|c__Campylobacteria|o__Campylobacterales|f__Sulfurovaceae|g__UBA1140|s__:0.000254343)0.963:0.002845453)0.773:0.004834718)1.000:0.014742583)0.993:0.011208318)1.000:0.022940715)0.992:0.020850945,(((M17_metabat2_scaf2bin.080___d__Bacteria|p__Campylobacterota|c__Campylobacteria|o__Campylobacterales|f__Sulfurovaceae|g__UBA1140|s__:0.046380359,((GB_GCA_902727895.1___d__Bacteria|p__Campylobacterota|c__Campylobacteria|o__Campylobacterales|f__Sulfurovaceae|g__UBA1140|s__UBA1140___sp902727895:0.037099089,GB_GCA_902727905.1___d__Bacteria|p__Campylobacterota|c__Campylobacteria|o__Campylobacterales|f__Sulfurovaceae|g__UBA1140|s__UBA1140___sp902727905:0.028382889)1.000:0.023346863,(354-166_metabat1_scaf2bin.100___d__Bacteria|p__Campylobacterota|c__Campylobacteria|o__Campylobacterales|f__Sulfurovaceae|g__UBA1140|s__:0.024672720,(355-202_metabat2_scaf2bin.022___d__Bacteria|p__Campylobacterota|c__Campylobacteria|o__Campylobacterales|f__Sulfurovaceae|g__UBA1140|s__:0.020613656,356-284_metabat2_scaf2bin.109___d__Bacteria|p__Campylobacterota|c__Campylobacteria|o__Campylobacterales|f__Sulfurovaceae|g__UBA1140|s__:0.003388337)1.000:0.027266338)1.000:0.028991705)0.041:0.008321263)1.000:0.024046447,(((M2_metabat2_scaf2bin.093_VB___d__Bacteria|p__Campylobacterota|c__Campylobacteria|o__Campylobacterales|f__Sulfurovaceae|g__UBA1140|s__:0.038023648,S145_maxbin2_scaf2bin.121___d__Bacteria|p__Campylobacterota|c__Campylobacteria|o__Campylobacterales|f__Sulfurovaceae|g__UBA1140|s__:0.020267692)0.972:0.011433627,((S143_metabat2_scaf2bin.113___d__Bacteria|p__Campylobacterota|c__Campylobacteria|o__Campylobacterales|f__Sulfurovaceae|g__UBA1140|s__:0.011675824,(S144_metabat2_scaf2bin.101___d__Bacteria|p__Campylobacterota|c__Campylobacteria|o__Campylobacterales|f__Sulfurovaceae|g__UBA1140|s__:0.002365794,(S017_maxbin2_scaf2bin.014___d__Bacteria|p__Campylobacterota|c__Campylobacteria|o__Campylobacterales|f__Sulfurovaceae|g__UBA1140|s__:0.001462589,(S142_maxbin2_scaf2bin.028___d__Bacteria|p__Campylobacterota|c__Campylobacteria|o__Campylobacterales|f__Sulfurovaceae|g__UBA1140|s__:0.001422921,S145_metabat1_scaf2bin.008___d__Bacteria|p__Campylobacterota|c__Campylobacteria|o__Campylobacterales|f__Sulfurovaceae|g__UBA1140|s__:0.000000006)0.760:0.000435887)0.826:0.002083065)0.998:0.007764482)1.000:0.021644892,(((134-614_metabat2_scaf2bin.132_VB___d__Bacteria|p__Campylobacterota|c__Campylobacteria|o__Campylobacterales|f__Sulfurovaceae|g__UBA1140|s__:0.024114599,((132-544_metabat1_scaf2bin.030___d__Bacteria|p__Campylobacterota|c__Campylobacteria|o__Campylobacterales|f__Sulfurovaceae|g__UBA1140|s__:0.039663596,(S017_metabat2_scaf2bin.020___d__Bacteria|p__Campylobacterota|c__Campylobacteria|o__Campylobacterales|f__Sulfurovaceae|g__UBA1140|s__:0.013208954,S144_maxbin2_scaf2bin.031___d__Bacteria|p__Campylobacterota|c__Campylobacteria|o__Campylobacterales|f__Sulfurovaceae|g__UBA1140|s__:0.009654755)0.994:0.010794932)0.609:0.004918723,((M10_metabat2_scaf2bin.064___d__Bacteria|p__Campylobacterota|c__Campylobacteria|o__Campylobacterales|f__Sulfurovaceae|g__UBA1140|s__:0.014007429,(A1_metabat2_scaf2bin.130___d__Bacteria|p__Campylobacterota|c__Campylobacteria|o__Campylobacterales|f__Sulfurovaceae|g__UBA1140|s__:0.005368217,M17_metabat2_scaf2bin.170___d__Bacteria|p__Campylobacterota|c__Campylobacteria|o__Campylobacterales|f__Sulfurovaceae|g__UBA1140|s__:0.002556288)1.000:0.022773090)0.191:0.006526089,(M10_metabat1_scaf2bin.065___d__Bacteria|p__Campylobacterota|c__Campylobacteria|o__Campylobacterales|f__Sulfurovaceae|g__UBA1140|s__:0.008149705,(M17_metabat2_scaf2bin.234___d__Bacteria|p__Campylobacterota|c__Campylobacteria|o__Campylobacterales|f__Sulfurovaceae|g__UBA1140|s__:0.001092173,(134-614_metabat1_scaf2bin.057___d__Bacteria|p__Campylobacterota|c__Campylobacteria|o__Campylobacterales|f__Sulfurovaceae|g__UBA1140|s__:0.000327441,A1_metabat2_scaf2bin.264___d__Bacteria|p__Campylobacterota|c__Campylobacteria|o__Campylobacterales|f__Sulfurovaceae|g__UBA1140|s__:0.009341001)0.439:0.000565355)0.963:0.004800411)1.000:0.042896563)0.974:0.008523081)0.992:0.008424769)0.990:0.007870878,M17_metabat2_scaf2bin.062___d__Bacteria|p__Campylobacterota|c__Campylobacteria|o__Campylobacterales|f__Sulfurovaceae|g__UBA1140|s__:0.025988512)0.999:0.021082859,A1_metabat1_scaf2bin.096___d__Bacteria|p__Campylobacterota|c__Campylobacteria|o__Campylobacterales|f__Sulfurovaceae|g__UBA1140|s__:0.043388062)0.551:0.010111936)0.999:0.011084826)0.748:0.005068567,A1_maxbin2_scaf2bin.093___d__Bacteria|p__Campylobacterota|c__Campylobacteria|o__Campylobacterales|f__Sulfurovaceae|g__UBA1140|s__:0.125981139)1.000:0.030182111)0.598:0.011319617,356-284_metabat2_scaf2bin.131___d__Bacteria|p__Campylobacterota|c__Campylobacteria|o__Campylobacterales|f__Sulfurovaceae|g__UBA1140|s__:0.061311370)1.000:0.030224150)0.956:0.015627813)0.998:0.023079662,((132-544_maxbin2_scaf2bin.163___d__Bacteria|p__Campylobacterota|c__Campylobacteria|o__Campylobacterales|f__Sulfurovaceae|g__UBA1140|s__:0.000721079,T2_maxbin2_scaf2bin.106___d__Bacteria|p__Campylobacterota|c__Campylobacteria|o__Campylobacterales|f__Sulfurovaceae|g__UBA1140|s__:0.000712111)1.000:0.042036395,(S016_maxbin2_scaf2bin.314___d__Bacteria|p__Campylobacterota|c__Campylobacteria|o__Campylobacterales|f__Sulfurovaceae|g__UBA1140|s__:0.025658161,(132-544_metabat1_scaf2bin.023___d__Bacteria|p__Campylobacterota|c__Campylobacteria|o__Campylobacterales|f__Sulfurovaceae|g__UBA1140|s__:0.005061516,T2_maxbin2_scaf2bin.105_VB___d__Bacteria|p__Campylobacterota|c__Campylobacteria|o__Campylobacterales|f__Sulfurovaceae|g__UBA1140|s__:0.002158689)1.000:0.013094633)1.000:0.035462204)1.000:0.036338076)1.000:0.029811876,GB_GCA_002311915.1___d__Bacteria|p__Campylobacterota|c__Campylobacteria|o__Campylobacterales|f__Sulfurovaceae|g__UBA1140|s__UBA1140___sp002311915:0.086631955)1.000:0.034941761,(4559-240_maxbin2_scaf2bin.109___d__Bacteria|p__Campylobacterota|c__Campylobacteria|o__Campylobacterales|f__Sulfurovaceae|g__UBA1140|s__:0.061056280,(T10_maxbin2_scaf2bin.049___d__Bacteria|p__Campylobacterota|c__Campylobacteria|o__Campylobacterales|f__Sulfurovaceae|g__UBA1140|s__:0.010536811,(((S013_maxbin2_scaf2bin.103___d__Bacteria|p__Campylobacterota|c__Campylobacteria|o__Campylobacterales|f__Sulfurovaceae|g__UBA1140|s__:0.002098067,S145_maxbin2_scaf2bin.138___d__Bacteria|p__Campylobacterota|c__Campylobacteria|o__Campylobacterales|f__Sulfurovaceae|g__UBA1140|s__:0.006644258)1.000:0.029806914,((S016_maxbin2_scaf2bin.031___d__Bacteria|p__Campylobacterota|c__Campylobacteria|o__Campylobacterales|f__Sulfurovaceae|g__UBA1140|s__:0.002951635,(S017_metabat2_scaf2bin.013___d__Bacteria|p__Campylobacterota|c__Campylobacteria|o__Campylobacterales|f__Sulfurovaceae|g__UBA1140|s__:0.009361935,S143_metabat2_scaf2bin.002___d__Bacteria|p__Campylobacterota|c__Campylobacteria|o__Campylobacterales|f__Sulfurovaceae|g__UBA1140|s__:0.000630029)0.889:0.001964123)1.000:0.019318506,S142_metabat2_scaf2bin.041___d__Bacteria|p__Campylobacterota|c__Campylobacteria|o__Campylobacterales|f__Sulfurovaceae|g__UBA1140|s__:0.031670409)1.000:0.015950059)0.125:0.010487924,((M17_maxbin2_scaf2bin.100___d__Bacteria|p__Campylobacterota|c__Campylobacteria|o__Campylobacterales|f__Sulfurovaceae|g__UBA1140|s__:0.001192266,(((T10_metabat2_scaf2bin.144___d__Bacteria|p__Campylobacterota|c__Campylobacteria|o__Campylobacterales|f__Sulfurovaceae|g__UBA1140|s__:0.000000006,(T11_maxbin2_scaf2bin.270___d__Bacteria|p__Campylobacterota|c__Campylobacteria|o__Campylobacterales|f__Sulfurovaceae|g__UBA1140|s__:0.000441333,132-544_maxbin2_scaf2bin.091___d__Bacteria|p__Campylobacterota|c__Campylobacteria|o__Campylobacterales|f__Sulfurovaceae|g__UBA1140|s__:0.000000006)0.400:0.000000006)0.735:0.000000006,T2_maxbin2_scaf2bin.433___d__Bacteria|p__Campylobacterota|c__Campylobacteria|o__Campylobacterales|f__Sulfurovaceae|g__UBA1140|s__:0.000000006)0.860:0.000698072,A1_metabat2_scaf2bin.230___d__Bacteria|p__Campylobacterota|c__Campylobacteria|o__Campylobacterales|f__Sulfurovaceae|g__UBA1140|s__:0.002539833)0.849:0.001618873)1.000:0.032248033,((A1_metabat2_scaf2bin.290___d__Bacteria|p__Campylobacterota|c__Campylobacteria|o__Campylobacterales|f__Sulfurovaceae|g__UBA1140|s__:0.000595951,A3_metabat2_scaf2bin.124___d__Bacteria|p__Campylobacterota|c__Campylobacteria|o__Campylobacterales|f__Sulfurovaceae|g__UBA1140|s__:0.002207627)0.986:0.004497293,(T2_metabat1_scaf2bin.098___d__Bacteria|p__Campylobacterota|c__Campylobacteria|o__Campylobacterales|f__Sulfurovaceae|g__UBA1140|s__:0.002165853,T11_maxbin2_scaf2bin.313___d__Bacteria|p__Campylobacterota|c__Campylobacteria|o__Campylobacterales|f__Sulfurovaceae|g__UBA1140|s__:0.000460103)1.000:0.008793926)1.000:0.068047963)1.000:0.019791116)0.314:0.006644463)1.000:0.081961081)1.000:0.043858355)1.000:0.105103153,((4561-384_metabat2_scaf2bin.024___d__Bacteria|p__Campylobacterota|c__Campylobacteria|o__Campylobacterales|f__Sulfurovaceae|g__SZUA-451|s__:0.125055003,S147_metabat2_scaf2bin.034___d__Bacteria|p__Campylobacterota|c__Campylobacteria|o__Campylobacterales|f__Sulfurovaceae|g__SZUA-451|s__:0.110912242)0.880:0.029124978,((4559-240_maxbin2_scaf2bin.145___d__Bacteria|p__Campylobacterota|c__Campylobacteria|o__Campylobacterales|f__Sulfurovaceae|g__FS08-3|s__:0.000847920,4571-419_metabat2_scaf2bin.043___d__Bacteria|p__Campylobacterota|c__Campylobacteria|o__Campylobacterales|f__Sulfurovaceae|g__FS08-3|s__:0.001246616)1.000:0.123157727,(4561-384_maxbin2_scaf2bin.037___d__Bacteria|p__Campylobacterota|c__Campylobacteria|o__Campylobacterales|f__Sulfurovaceae|g__FS08-3|s__:0.011392639,(4559-240_maxbin2_scaf2bin.114_VB___d__Bacteria|p__Campylobacterota|c__Campylobacteria|o__Campylobacterales|f__Sulfurovaceae|g__FS08-3|s__:0.000000006,4571-419_maxbin2_scaf2bin.020___d__Bacteria|p__Campylobacterota|c__Campylobacteria|o__Campylobacterales|f__Sulfurovaceae|g__FS08-3|s__:0.000297369)0.926:0.002641146)1.000:0.113202120)1.000:0.100227930)0.864:0.033421331)1.000:0.042538665,((((((M1_metabat2_scaf2bin.030___d__Bacteria|p__Campylobacterota|c__Campylobacteria|o__Campylobacterales|f__Sulfurovaceae|g__Sulfurovum|s__:0.000000006,M2_metabat2_scaf2bin.129___d__Bacteria|p__Campylobacterota|c__Campylobacteria|o__Campylobacterales|f__Sulfurovaceae|g__Sulfurovum|s__:0.000000006)1.000:0.017710414,(A1_maxbin2_scaf2bin.222___d__Bacteria|p__Campylobacterota|c__Campylobacteria|o__Campylobacterales|f__Sulfurovaceae|g__Sulfurovum|s__:0.018620148,S141_metabat2_scaf2bin.075___d__Bacteria|p__Campylobacterota|c__Campylobacteria|o__Campylobacterales|f__Sulfurovaceae|g__Sulfurovum|s__:0.012832022)0.922:0.010116613)1.000:0.031111291,((M17_metabat2_scaf2bin.078___d__Bacteria|p__Campylobacterota|c__Campylobacteria|o__Campylobacterales|f__Sulfurovaceae|g__Sulfurovum|s__:0.013268965,S141_maxbin2_scaf2bin.093___d__Bacteria|p__Campylobacterota|c__Campylobacteria|o__Campylobacterales|f__Sulfurovaceae|g__Sulfurovum|s__:0.012534798)1.000:0.010289627,(((T2_maxbin2_scaf2bin.113___d__Bacteria|p__Campylobacterota|c__Campylobacteria|o__Campylobacterales|f__Sulfurovaceae|g__Sulfurovum|s__:0.000335557,(((((M1_maxbin2_scaf2bin.009___d__Bacteria|p__Campylobacterota|c__Campylobacteria|o__Campylobacterales|f__Sulfurovaceae|g__Sulfurovum|s__:0.000574487,131-447_maxbin2_scaf2bin.138___d__Bacteria|p__Campylobacterota|c__Campylobacteria|o__Campylobacterales|f__Sulfurovaceae|g__Sulfurovum|s__:0.001167094)0.642:0.000000005,M2_maxbin2_scaf2bin.387___d__Bacteria|p__Campylobacterota|c__Campylobacteria|o__Campylobacterales|f__Sulfurovaceae|g__Sulfurovum|s__:0.000766889)0.827:0.000884674,((T10_maxbin2_scaf2bin.082___d__Bacteria|p__Campylobacterota|c__Campylobacteria|o__Campylobacterales|f__Sulfurovaceae|g__Sulfurovum|s__:0.000000005,M17_maxbin2_scaf2bin.079___d__Bacteria|p__Campylobacterota|c__Campylobacteria|o__Campylobacterales|f__Sulfurovaceae|g__Sulfurovum|s__:0.012027607)0.857:0.000861270,134-614_metabat2_scaf2bin.010___d__Bacteria|p__Campylobacterota|c__Campylobacteria|o__Campylobacterales|f__Sulfurovaceae|g__Sulfurovum|s__:0.002627036)0.450:0.000178802)1.000:0.012020427,M10_metabat2_scaf2bin.084___d__Bacteria|p__Campylobacterota|c__Campylobacteria|o__Campylobacterales|f__Sulfurovaceae|g__Sulfurovum|s__:0.000678082)0.696:0.000276898,M17_metabat2_scaf2bin.054___d__Bacteria|p__Campylobacterota|c__Campylobacteria|o__Campylobacterales|f__Sulfurovaceae|g__Sulfurovum|s__:0.000543216)0.079:0.000000006)0.865:0.000478532,132-544_maxbin2_scaf2bin.165___d__Bacteria|p__Campylobacterota|c__Campylobacteria|o__Campylobacterales|f__Sulfurovaceae|g__Sulfurovum|s__:0.000522205)0.999:0.006500110,(S013_maxbin2_scaf2bin.055___d__Bacteria|p__Campylobacterota|c__Campylobacteria|o__Campylobacterales|f__Sulfurovaceae|g__Sulfurovum|s__:0.000867762,(S142_maxbin2_scaf2bin.030___d__Bacteria|p__Campylobacterota|c__Campylobacteria|o__Campylobacterales|f__Sulfurovaceae|g__Sulfurovum|s__:0.001879106,((S143_maxbin2_scaf2bin.114___d__Bacteria|p__Campylobacterota|c__Campylobacteria|o__Campylobacterales|f__Sulfurovaceae|g__Sulfurovum|s__:0.000000005,(S012_metabat2_scaf2bin.141___d__Bacteria|p__Campylobacterota|c__Campylobacteria|o__Campylobacterales|f__Sulfurovaceae|g__Sulfurovum|s__:0.002076952,(S141_metabat2_scaf2bin.031___d__Bacteria|p__Campylobacterota|c__Campylobacteria|o__Campylobacterales|f__Sulfurovaceae|g__Sulfurovum|s__:0.001612851,(S145_maxbin2_scaf2bin.134___d__Bacteria|p__Campylobacterota|c__Campylobacteria|o__Campylobacterales|f__Sulfurovaceae|g__Sulfurovum|s__:0.000631115,S144_metabat2_scaf2bin.004___d__Bacteria|p__Campylobacterota|c__Campylobacteria|o__Campylobacterales|f__Sulfurovaceae|g__Sulfurovum|s__:0.000252948)0.937:0.001072226)0.767:0.000487864)0.917:0.004817124)0.863:0.003358874,S017_maxbin2_scaf2bin.036___d__Bacteria|p__Campylobacterota|c__Campylobacteria|o__Campylobacterales|f__Sulfurovaceae|g__Sulfurovum|s__:0.000420779)0.833:0.000603707)0.782:0.000591401)0.999:0.006837541)1.000:0.009907395)1.000:0.032613616)0.995:0.013687574,(4561-384_metabat1_scaf2bin.004___d__Bacteria|p__Campylobacterota|c__Campylobacteria|o__Campylobacterales|f__Sulfurovaceae|g__Sulfurovum|s__:0.050513128,(356-308_maxbin2_scaf2bin.039___d__Bacteria|p__Campylobacterota|c__Campylobacteria|o__Campylobacterales|f__Sulfurovaceae|g__Sulfurovum|s__:0.056398524,(354-166_metabat2_scaf2bin.070_VB___d__Bacteria|p__Campylobacterota|c__Campylobacteria|o__Campylobacterales|f__Sulfurovaceae|g__Sulfurovum|s__:0.020863650,355-202_metabat1_scaf2bin.041___d__Bacteria|p__Campylobacterota|c__Campylobacteria|o__Campylobacterales|f__Sulfurovaceae|g__Sulfurovum|s__:0.011173246)0.988:0.014848734)0.998:0.019696820)0.989:0.015230363)1.000:0.019918730,((((M17_metabat1_scaf2bin.178___d__Bacteria|p__Campylobacterota|c__Campylobacteria|o__Campylobacterales|f__Sulfurovaceae|g__Sulfurovum|s__:0.003985175,(S140_maxbin2_scaf2bin.139___d__Bacteria|p__Campylobacterota|c__Campylobacteria|o__Campylobacterales|f__Sulfurovaceae|g__Sulfurovum|s__:0.004697584,S141_maxbin2_scaf2bin.132___d__Bacteria|p__Campylobacterota|c__Campylobacteria|o__Campylobacterales|f__Sulfurovaceae|g__Sulfurovum|s__:0.002551219)1.000:0.009680615)0.000:0.000000005,T2_maxbin2_scaf2bin.107___d__Bacteria|p__Campylobacterota|c__Campylobacteria|o__Campylobacterales|f__Sulfurovaceae|g__Sulfurovum|s__:0.011933511)0.855:0.006760298,((M10_maxbin2_scaf2bin.009___d__Bacteria|p__Campylobacterota|c__Campylobacteria|o__Campylobacterales|f__Sulfurovaceae|g__Sulfurovum|s__:0.002821700,134-614_maxbin2_scaf2bin.157_VB___d__Bacteria|p__Campylobacterota|c__Campylobacteria|o__Campylobacterales|f__Sulfurovaceae|g__Sulfurovum|s__:0.014220711)0.731:0.000596740,A3_maxbin2_scaf2bin.132___d__Bacteria|p__Campylobacterota|c__Campylobacteria|o__Campylobacterales|f__Sulfurovaceae|g__Sulfurovum|s__:0.001972945)0.576:0.000498947)1.000:0.051586954,(A3_metabat1_scaf2bin.008___d__Bacteria|p__Campylobacterota|c__Campylobacteria|o__Campylobacterales|f__Sulfurovaceae|g__Sulfurovum|s__:0.053187642,(A1_maxbin2_scaf2bin.431___d__Bacteria|p__Campylobacterota|c__Campylobacteria|o__Campylobacterales|f__Sulfurovaceae|g__Sulfurovum|s__:0.003081078,A3_maxbin2_scaf2bin.479___d__Bacteria|p__Campylobacterota|c__Campylobacteria|o__Campylobacterales|f__Sulfurovaceae|g__Sulfurovum|s__:0.001385674)1.000:0.054447568)0.960:0.016546867)1.000:0.037058419)0.188:0.014909305,((356-308_metabat2_scaf2bin.089___d__Bacteria|p__Campylobacterota|c__Campylobacteria|o__Campylobacterales|f__Sulfurovaceae|g__Sulfurovum|s__:0.044472541,(T2_maxbin2_scaf2bin.260_VB___d__Bacteria|p__Campylobacterota|c__Campylobacteria|o__Campylobacterales|f__Sulfurovaceae|g__Sulfurovum|s__:0.009476571,(((S014_metabat2_scaf2bin.064___d__Bacteria|p__Campylobacterota|c__Campylobacteria|o__Campylobacterales|f__Sulfurovaceae|g__Sulfurovum|s__:0.001576571,S010_maxbin2_scaf2bin.021___d__Bacteria|p__Campylobacterota|c__Campylobacteria|o__Campylobacterales|f__Sulfurovaceae|g__Sulfurovum|s__:0.013518237)0.833:0.003768584,S145_metabat2_scaf2bin.083___d__Bacteria|p__Campylobacterota|c__Campylobacteria|o__Campylobacterales|f__Sulfurovaceae|g__Sulfurovum|s__:0.000497360)0.860:0.000568605,S013_metabat2_scaf2bin.046___d__Bacteria|p__Campylobacterota|c__Campylobacteria|o__Campylobacterales|f__Sulfurovaceae|g__Sulfurovum|s__:0.000773687)0.970:0.003125067)1.000:0.036972205)1.000:0.037109375,(((((4571-419_metabat1_scaf2bin.002___d__Bacteria|p__Campylobacterota|c__Campylobacteria|o__Campylobacterales|f__Sulfurovaceae|g__Sulfurovum|s__:0.081518614,((S011_metabat2_scaf2bin.033___d__Bacteria|p__Campylobacterota|c__Campylobacteria|o__Campylobacterales|f__Sulfurovaceae|g__Sulfurovum|s__:0.020439262,(S142_metabat2_scaf2bin.034___d__Bacteria|p__Campylobacterota|c__Campylobacteria|o__Campylobacterales|f__Sulfurovaceae|g__Sulfurovum|s__:0.000612672,S145_maxbin2_scaf2bin.007_VB___d__Bacteria|p__Campylobacterota|c__Campylobacteria|o__Campylobacterales|f__Sulfurovaceae|g__Sulfurovum|s__:0.001648270)1.000:0.032620114)1.000:0.108553757,4571-419_metabat1_scaf2bin.060___d__Bacteria|p__Campylobacterota|c__Campylobacteria|o__Campylobacterales|f__Sulfurovaceae|g__Sulfurovum|s__:0.077791067)0.364:0.019010909)0.231:0.015880507,(((((A3_maxbin2_scaf2bin.303___d__Bacteria|p__Campylobacterota|c__Campylobacteria|o__Campylobacterales|f__Sulfurovaceae|g__Sulfurovum|s__:0.002815829,M17_metabat2_scaf2bin.132___d__Bacteria|p__Campylobacterota|c__Campylobacteria|o__Campylobacterales|f__Sulfurovaceae|g__Sulfurovum|s__:0.001691353)1.000:0.052009814,354-166_metabat2_scaf2bin.082___d__Bacteria|p__Campylobacterota|c__Campylobacteria|o__Campylobacterales|f__Sulfurovaceae|g__Sulfurovum|s__:0.112697430)0.982:0.016865339,(356-284_metabat2_scaf2bin.100___d__Bacteria|p__Campylobacterota|c__Campylobacteria|o__Campylobacterales|f__Sulfurovaceae|g__Sulfurovum|s__:0.051068912,356-308_metabat2_scaf2bin.061___d__Bacteria|p__Campylobacterota|c__Campylobacteria|o__Campylobacterales|f__Sulfurovaceae|g__Sulfurovum|s__:0.056307501)0.911:0.009234366)0.673:0.007968476,(((M2_metabat2_scaf2bin.239___d__Bacteria|p__Campylobacterota|c__Campylobacteria|o__Campylobacterales|f__Sulfurovaceae|g__Sulfurovum|s__:0.045147211,(M10_metabat2_scaf2bin.148___d__Bacteria|p__Campylobacterota|c__Campylobacteria|o__Campylobacterales|f__Sulfurovaceae|g__Sulfurovum|s__:0.046590042,(S013_metabat2_scaf2bin.073___d__Bacteria|p__Campylobacterota|c__Campylobacteria|o__Campylobacterales|f__Sulfurovaceae|g__Sulfurovum|s__:0.021303489,S142_metabat1_scaf2bin.005___d__Bacteria|p__Campylobacterota|c__Campylobacteria|o__Campylobacterales|f__Sulfurovaceae|g__Sulfurovum|s__:0.011391660)1.000:0.050666199)0.990:0.015833864)1.000:0.017072559,(131-447_metabat2_scaf2bin.080___d__Bacteria|p__Campylobacterota|c__Campylobacteria|o__Campylobacterales|f__Sulfurovaceae|g__Sulfurovum|s__:0.031723632,(S145_maxbin2_scaf2bin.001___d__Bacteria|p__Campylobacterota|c__Campylobacteria|o__Campylobacterales|f__Sulfurovaceae|g__Sulfurovum|s__:0.007967895,(M10_maxbin2_scaf2bin.082___d__Bacteria|p__Campylobacterota|c__Campylobacteria|o__Campylobacterales|f__Sulfurovaceae|g__Sulfurovum|s__:0.007688069,T2_metabat2_scaf2bin.082___d__Bacteria|p__Campylobacterota|c__Campylobacteria|o__Campylobacterales|f__Sulfurovaceae|g__Sulfurovum|s__:0.003919202)0.998:0.013697800)1.000:0.013391604)0.983:0.010902211)0.907:0.010244997,(4281-140_metabat2_scaf2bin.028___d__Bacteria|p__Campylobacterota|c__Campylobacteria|o__Campylobacterales|f__Sulfurovaceae|g__Sulfurovum|s__:0.032127437,354-166_metabat2_scaf2bin.016_VB___d__Bacteria|p__Campylobacterota|c__Campylobacteria|o__Campylobacterales|f__Sulfurovaceae|g__Sulfurovum|s__:0.041613193)0.977:0.013364693)0.972:0.009802852)1.000:0.012405481,354-166_metabat1_scaf2bin.126___d__Bacteria|p__Campylobacterota|c__Campylobacteria|o__Campylobacterales|f__Sulfurovaceae|g__Sulfurovum|s__:0.056209704)1.000:0.016644024)0.983:0.017612683,4561-384_metabat1_scaf2bin.007___d__Bacteria|p__Campylobacterota|c__Campylobacteria|o__Campylobacterales|f__Sulfurovaceae|g__Sulfurovum|s__:0.119005996)0.988:0.013978955,(S010_metabat2_scaf2bin.077___d__Bacteria|p__Campylobacterota|c__Campylobacteria|o__Campylobacterales|f__Sulfurovaceae|g__Sulfurovum|s__:0.077643339,((S144_metabat1_scaf2bin.029___d__Bacteria|p__Campylobacterota|c__Campylobacteria|o__Campylobacterales|f__Sulfurovaceae|g__Sulfurovum|s__:0.000475347,(M10_metabat2_scaf2bin.008___d__Bacteria|p__Campylobacterota|c__Campylobacteria|o__Campylobacterales|f__Sulfurovaceae|g__Sulfurovum|s__:0.000243496,M17_metabat2_scaf2bin.038___d__Bacteria|p__Campylobacterota|c__Campylobacteria|o__Campylobacterales|f__Sulfurovaceae|g__Sulfurovum|s__:0.000000006)0.945:0.000953343)1.000:0.037226292,(4281-140_metabat2_scaf2bin.043___d__Bacteria|p__Campylobacterota|c__Campylobacteria|o__Campylobacterales|f__Sulfurovaceae|g__Sulfurovum|s__:0.038868786,(S009_metabat2_scaf2bin.016___d__Bacteria|p__Campylobacterota|c__Campylobacteria|o__Campylobacterales|f__Sulfurovaceae|g__Sulfurovum|s__:0.009826062,S010_maxbin2_scaf2bin.057___d__Bacteria|p__Campylobacterota|c__Campylobacteria|o__Campylobacterales|f__Sulfurovaceae|g__Sulfurovum|s__:0.000579488)1.000:0.038261754)0.390:0.011693089)0.931:0.014253818)1.000:0.019989264)0.511:0.011239903,(S145_maxbin2_scaf2bin.019___d__Bacteria|p__Campylobacterota|c__Campylobacteria|o__Campylobacterales|f__Sulfurovaceae|g__Sulfurovum|s__:0.023382751,(M10_maxbin2_scaf2bin.187___d__Bacteria|p__Campylobacterota|c__Campylobacteria|o__Campylobacterales|f__Sulfurovaceae|g__Sulfurovum|s__:0.001910481,T2_metabat2_scaf2bin.213___d__Bacteria|p__Campylobacterota|c__Campylobacteria|o__Campylobacterales|f__Sulfurovaceae|g__Sulfurovum|s__:0.001009627)0.910:0.001829028)1.000:0.045589669)1.000:0.024710493)1.000:0.030823877)0.999:0.040441240)0.220:0.034994995,(T2_metabat2_scaf2bin.268___d__Bacteria|p__Campylobacterota|c__Campylobacteria|o__Campylobacterales|f__Sulfurovaceae|g__|s__:0.236702038,((M2_metabat1_scaf2bin.073___d__Bacteria|p__Campylobacterota|c__Campylobacteria|o__Campylobacterales|f__Sulfurovaceae|g__|s__:0.014379842,S143_maxbin2_scaf2bin.219_VB___d__Bacteria|p__Campylobacterota|c__Campylobacteria|o__Campylobacterales|f__Sulfurovaceae|g__|s__:0.005083053)1.000:0.146305291,(A3_metabat1_scaf2bin.045___d__Bacteria|p__Campylobacterota|c__Campylobacteria|o__Campylobacterales|f__Sulfurovaceae|g__|s__:0.031562339,S143_maxbin2_scaf2bin.243___d__Bacteria|p__Campylobacterota|c__Campylobacteria|o__Campylobacterales|f__Sulfurovaceae|g__|s__:0.039439011)1.000:0.069997605)0.000:0.034082558)1.000:0.040124481)0.994:0.038893516)1.000:0.048039328)0.994:0.040133256,(PIR-30_maxbin2_scaf2bin.115___d__Bacteria|p__Campylobacterota|c__Campylobacteria|o__Campylobacterales|f__Sulfurovaceae|g__JAADEQ01|s__:0.108847667,(((((A3_maxbin2_scaf2bin.144_VB___d__Bacteria|p__Campylobacterota|c__Campylobacteria|o__Campylobacterales|f__Sulfurovaceae|g__JAADEQ01|s__:0.004899479,T11_metabat2_scaf2bin.047___d__Bacteria|p__Campylobacterota|c__Campylobacteria|o__Campylobacterales|f__Sulfurovaceae|g__JAADEQ01|s__:0.021450735)1.000:0.046328071,(132-544_metabat2_scaf2bin.136___d__Bacteria|p__Campylobacterota|c__Campylobacteria|o__Campylobacterales|f__Sulfurovaceae|g__JAADEQ01|s__:0.001919853,(M17_maxbin2_scaf2bin.295___d__Bacteria|p__Campylobacterota|c__Campylobacteria|o__Campylobacterales|f__Sulfurovaceae|g__JAADEQ01|s__:0.000000006,M10_metabat1_scaf2bin.062___d__Bacteria|p__Campylobacterota|c__Campylobacteria|o__Campylobacterales|f__Sulfurovaceae|g__JAADEQ01|s__:0.001857247)0.567:0.002737553)1.000:0.064327726)1.000:0.030669917,(((((S013_maxbin2_scaf2bin.149___d__Bacteria|p__Campylobacterota|c__Campylobacteria|o__Campylobacterales|f__Sulfurovaceae|g__JAADEQ01|s__:0.001393879,S145_maxbin2_scaf2bin.029___d__Bacteria|p__Campylobacterota|c__Campylobacteria|o__Campylobacterales|f__Sulfurovaceae|g__JAADEQ01|s__:0.000617229)0.923:0.004989164,(S142_metabat1_scaf2bin.016___d__Bacteria|p__Campylobacterota|c__Campylobacteria|o__Campylobacterales|f__Sulfurovaceae|g__JAADEQ01|s__:0.001407826,S144_metabat2_scaf2bin.086___d__Bacteria|p__Campylobacterota|c__Campylobacteria|o__Campylobacterales|f__Sulfurovaceae|g__JAADEQ01|s__:0.008798825)0.411:0.001426710)1.000:0.017620921,(M1_metabat1_scaf2bin.006___d__Bacteria|p__Campylobacterota|c__Campylobacteria|o__Campylobacterales|f__Sulfurovaceae|g__JAADEQ01|s__:0.002364093,(M17_metabat2_scaf2bin.149___d__Bacteria|p__Campylobacterota|c__Campylobacteria|o__Campylobacterales|f__Sulfurovaceae|g__JAADEQ01|s__:0.001329459,M10_metabat2_scaf2bin.079___d__Bacteria|p__Campylobacterota|c__Campylobacteria|o__Campylobacterales|f__Sulfurovaceae|g__|s__:0.001143059)0.940:0.004449087)1.000:0.010649277)0.592:0.006461138,(131-447_metabat2_scaf2bin.051___d__Bacteria|p__Campylobacterota|c__Campylobacteria|o__Campylobacterales|f__Sulfurovaceae|g__JAADEQ01|s__:0.012877310,S014_metabat2_scaf2bin.078___d__Bacteria|p__Campylobacterota|c__Campylobacteria|o__Campylobacterales|f__Sulfurovaceae|g__|s__:0.020990576)0.998:0.009126070)1.000:0.079964401,((A1_metabat2_scaf2bin.147___d__Bacteria|p__Campylobacterota|c__Campylobacteria|o__Campylobacterales|f__Sulfurovaceae|g__JAADEQ01|s__:0.004088783,(T2_metabat1_scaf2bin.136___d__Bacteria|p__Campylobacterota|c__Campylobacteria|o__Campylobacterales|f__Sulfurovaceae|g__JAADEQ01|s__:0.002578381,(M17_metabat1_scaf2bin.177___d__Bacteria|p__Campylobacterota|c__Campylobacteria|o__Campylobacterales|f__Sulfurovaceae|g__JAADEQ01|s__:0.000443252,M10_metabat1_scaf2bin.045___d__Bacteria|p__Campylobacterota|c__Campylobacteria|o__Campylobacterales|f__Sulfurovaceae|g__JAADEQ01|s__:0.000856550)0.420:0.000720328)0.993:0.004943878)1.000:0.039338749,(M10_metabat2_scaf2bin.114___d__Bacteria|p__Campylobacterota|c__Campylobacteria|o__Campylobacterales|f__Sulfurovaceae|g__JAADEQ01|s__:0.000354319,M17_metabat1_scaf2bin.021___d__Bacteria|p__Campylobacterota|c__Campylobacteria|o__Campylobacterales|f__Sulfurovaceae|g__JAADEQ01|s__:0.001264409)1.000:0.074248551)1.000:0.049497762)0.639:0.016147807)0.591:0.013588168,(((S145_metabat2_scaf2bin.047___d__Bacteria|p__Campylobacterota|c__Campylobacteria|o__Campylobacterales|f__Sulfurovaceae|g__JAADEQ01|s__:0.031605611,T2_metabat2_scaf2bin.344___d__Bacteria|p__Campylobacterota|c__Campylobacteria|o__Campylobacterales|f__Sulfurovaceae|g__JAADEQ01|s__:0.010377476)1.000:0.090368064,((S143_metabat2_scaf2bin.217___d__Bacteria|p__Campylobacterota|c__Campylobacteria|o__Campylobacterales|f__Sulfurovaceae|g__JAADEQ01|s__:0.012774631,(A1_metabat2_scaf2bin.096___d__Bacteria|p__Campylobacterota|c__Campylobacteria|o__Campylobacterales|f__Sulfurovaceae|g__JAADEQ01|s__:0.010246874,T2_metabat2_scaf2bin.463___d__Bacteria|p__Campylobacterota|c__Campylobacteria|o__Campylobacterales|f__Sulfurovaceae|g__JAADEQ01|s__:0.007069464)0.998:0.013018985)1.000:0.024178199,(M10_metabat2_scaf2bin.026___d__Bacteria|p__Campylobacterota|c__Campylobacteria|o__Campylobacterales|f__Sulfurovaceae|g__JAADEQ01|s__:0.022994970,(M10_metabat1_scaf2bin.014___d__Bacteria|p__Campylobacterota|c__Campylobacteria|o__Campylobacterales|f__Sulfurovaceae|g__JAADEQ01|s__:0.000937568,(A1_maxbin2_scaf2bin.057_VB___d__Bacteria|p__Campylobacterota|c__Campylobacteria|o__Campylobacterales|f__Sulfurovaceae|g__JAADEQ01|s__:0.010457271,M17_metabat2_scaf2bin.165___d__Bacteria|p__Campylobacterota|c__Campylobacteria|o__Campylobacterales|f__Sulfurovaceae|g__JAADEQ01|s__:0.002236175)0.766:0.002931143)1.000:0.047349145)0.321:0.011110780)1.000:0.032300179)1.000:0.057160022,((356-284_metabat2_scaf2bin.001_VB___d__Bacteria|p__Campylobacterota|c__Campylobacteria|o__Campylobacterales|f__Sulfurovaceae|g__JAADEQ01|s__:0.077417051,((4281-140_metabat2_scaf2bin.078_VB___d__Bacteria|p__Campylobacterota|c__Campylobacteria|o__Campylobacterales|f__Sulfurovaceae|g__JAADEQ01|s__:0.082490912,356-284_metabat2_scaf2bin.040_VB___d__Bacteria|p__Campylobacterota|c__Campylobacteria|o__Campylobacterales|f__Sulfurovaceae|g__JAADEQ01|s__:0.102787521)0.934:0.015687062,356-284_metabat2_scaf2bin.032___d__Bacteria|p__Campylobacterota|c__Campylobacteria|o__Campylobacterales|f__Sulfurovaceae|g__JAADEQ01|s__:0.093941516)0.289:0.017796020)0.229:0.014777783,4281-140_maxbin2_scaf2bin.139_VB___d__Bacteria|p__Campylobacterota|c__Campylobacteria|o__Campylobacterales|f__Sulfurovaceae|g__JAADEQ01|s__:0.075470007)1.000:0.035225352)0.911:0.018530090)1.000:0.037112679,(M1_metabat1_scaf2bin.018___d__Bacteria|p__Campylobacterota|c__Campylobacteria|o__Campylobacterales|f__Sulfurovaceae|g__JAADEQ01|s__:0.028535029,(A1_metabat2_scaf2bin.112___d__Bacteria|p__Campylobacterota|c__Campylobacteria|o__Campylobacterales|f__Sulfurovaceae|g__JAADEQ01|s__:0.003543394,M10_metabat2_scaf2bin.133___d__Bacteria|p__Campylobacterota|c__Campylobacteria|o__Campylobacterales|f__Sulfurovaceae|g__JAADEQ01|s__:0.003208336)1.000:0.035427458)1.000:0.140166038)0.505:0.020536528)1.000:0.078875108)1.000:0.144276419)0.996:0.045711348,((4281-140_metabat2_scaf2bin.046___d__Bacteria|p__Campylobacterota|c__Campylobacteria|o__Campylobacterales|f__Nitratiruptoraceae|g__Nitratiruptor_A|s__:0.122039695,(M17_metabat1_scaf2bin.001___d__Bacteria|p__Campylobacterota|c__Campylobacteria|o__Campylobacterales|f__Nitratiruptoraceae|g__Nitratiruptor_A|s__:0.015814015,S141_metabat2_scaf2bin.231___d__Bacteria|p__Campylobacterota|c__Campylobacteria|o__Campylobacterales|f__Nitratiruptoraceae|g__Nitratiruptor_A|s__Nitratiruptor_A labii:0.014613492)1.000:0.067040745)1.000:0.052823556,((((S143_maxbin2_scaf2bin.106___d__Bacteria|p__Campylobacterota|c__Campylobacteria|o__Campylobacterales|f__Nitratiruptoraceae|g__Nitratiruptor|s__:0.056501147,(M17_maxbin2_scaf2bin.234_VB___d__Bacteria|p__Campylobacterota|c__Campylobacteria|o__Campylobacterales|f__Nitratiruptoraceae|g__Nitratiruptor|s__:0.043305760,(S141_metabat2_scaf2bin.064___d__Bacteria|p__Campylobacterota|c__Campylobacteria|o__Campylobacterales|f__Nitratiruptoraceae|g__Nitratiruptor|s__:0.000300048,(S143_maxbin2_scaf2bin.162___d__Bacteria|p__Campylobacterota|c__Campylobacteria|o__Campylobacterales|f__Nitratiruptoraceae|g__Nitratiruptor|s__:0.000000012,S144_maxbin2_scaf2bin.097___d__Bacteria|p__Campylobacterota|c__Campylobacteria|o__Campylobacterales|f__Nitratiruptoraceae|g__Nitratiruptor|s__:0.001051523)0.440:0.001826401)1.000:0.024043984)0.896:0.014069152)1.000:0.061382700,((A1_metabat1_scaf2bin.148___d__Bacteria|p__Campylobacterota|c__Campylobacteria|o__Campylobacterales|f__Nitratiruptoraceae|g__Nitratiruptor|s__:0.002578179,T11_maxbin2_scaf2bin.018___d__Bacteria|p__Campylobacterota|c__Campylobacteria|o__Campylobacterales|f__Nitratiruptoraceae|g__Nitratiruptor|s__:0.004725143)1.000:0.094056517,((M1_metabat1_scaf2bin.016___d__Bacteria|p__Campylobacterota|c__Campylobacteria|o__Campylobacterales|f__Nitratiruptoraceae|g__Nitratiruptor|s__:0.000739023,(131-447_maxbin2_scaf2bin.054___d__Bacteria|p__Campylobacterota|c__Campylobacteria|o__Campylobacterales|f__Nitratiruptoraceae|g__Nitratiruptor|s__:0.001448901,M2_metabat1_scaf2bin.067___d__Bacteria|p__Campylobacterota|c__Campylobacteria|o__Campylobacterales|f__Nitratiruptoraceae|g__Nitratiruptor|s__:0.000000006)0.720:0.000315795)1.000:0.030341859,(S141_metabat2_scaf2bin.223___d__Bacteria|p__Campylobacterota|c__Campylobacteria|o__Campylobacterales|f__Nitratiruptoraceae|g__Nitratiruptor|s__:0.022849485,(134-614_metabat2_scaf2bin.001___d__Bacteria|p__Campylobacterota|c__Campylobacteria|o__Campylobacterales|f__Nitratiruptoraceae|g__Nitratiruptor|s__:0.012472091,M17_maxbin2_scaf2bin.117_VB___d__Bacteria|p__Campylobacterota|c__Campylobacteria|o__Campylobacterales|f__Nitratiruptoraceae|g__Nitratiruptor|s__:0.004568164)0.999:0.014894005)0.996:0.014916106)1.000:0.070514972)0.199:0.015637041)0.998:0.018632859,((PIR-30_maxbin2_scaf2bin.065___d__Bacteria|p__Campylobacterota|c__Campylobacteria|o__Campylobacterales|f__Nitratiruptoraceae|g__PUXX01|s__:0.114202845,((S143_maxbin2_scaf2bin.224___d__Bacteria|p__Campylobacterota|c__Campylobacteria|o__Campylobacterales|f__Nitratiruptoraceae|g__|s__:0.015244767,(A3_maxbin2_scaf2bin.502___d__Bacteria|p__Campylobacterota|c__Campylobacteria|o__Campylobacterales|f__Nitratiruptoraceae|g__|s__:0.005840616,(132-544_maxbin2_scaf2bin.116___d__Bacteria|p__Campylobacterota|c__Campylobacteria|o__Campylobacterales|f__Nitratiruptoraceae|g__|s__:0.002508260,T10_metabat2_scaf2bin.202___d__Bacteria|p__Campylobacterota|c__Campylobacteria|o__Campylobacterales|f__Nitratiruptoraceae|g__|s__:0.004156165)0.682:0.001741954)1.000:0.015668587)1.000:0.030052190,(((132-544_maxbin2_scaf2bin.141_VB___d__Bacteria|p__Campylobacterota|c__Campylobacteria|o__Campylobacterales|f__Nitratiruptoraceae|g__|s__:0.003818028,T10_maxbin2_scaf2bin.068___d__Bacteria|p__Campylobacterota|c__Campylobacteria|o__Campylobacterales|f__Nitratiruptoraceae|g__Nitratiruptor|s__:0.013584535)1.000:0.018049154,(T2_metabat1_scaf2bin.096___d__Bacteria|p__Campylobacterota|c__Campylobacteria|o__Campylobacterales|f__Nitratiruptoraceae|g__|s__:0.002283675,(134-614_metabat2_scaf2bin.057___d__Bacteria|p__Campylobacterota|c__Campylobacteria|o__Campylobacterales|f__Nitratiruptoraceae|g__|s__:0.001504499,M17_metabat2_scaf2bin.018___d__Bacteria|p__Campylobacterota|c__Campylobacteria|o__Campylobacterales|f__Nitratiruptoraceae|g__|s__:0.002687929)0.578:0.001551214)1.000:0.027096991)0.108:0.003953793,S143_maxbin2_scaf2bin.272_VB___d__Bacteria|p__Campylobacterota|c__Campylobacteria|o__Campylobacterales|f__Nitratiruptoraceae|g__|s__:0.016997544)0.999:0.012821666)1.000:0.058751660)0.790:0.018190395,(S141_metabat2_scaf2bin.035___d__Bacteria|p__Campylobacterota|c__Campylobacteria|o__Campylobacterales|f__Nitratiruptoraceae|g__Nitratiruptor|s__:0.047550424,S143_metabat2_scaf2bin.199___d__Bacteria|p__Campylobacterota|c__Campylobacteria|o__Campylobacterales|f__Nitratiruptoraceae|g__Nitratiruptor|s__:0.030262273)1.000:0.064063215)0.872:0.013887742)1.000:0.022189175,((356-284_maxbin2_scaf2bin.195_VB___d__Bacteria|p__Campylobacterota|c__Campylobacteria|o__Campylobacterales|f__Nitratiruptoraceae|g__|s__:0.077511777,(356-284_metabat1_scaf2bin.138_VB___d__Bacteria|p__Campylobacterota|c__Campylobacteria|o__Campylobacterales|f__Nitratiruptoraceae|g__|s__:0.058252515,PIR-30_maxbin2_scaf2bin.176___d__Bacteria|p__Campylobacterota|c__Campylobacteria|o__Campylobacterales|f__Nitratiruptoraceae|g__|s__:0.095018024)0.930:0.031978514)0.976:0.023406104,PIR-30_maxbin2_scaf2bin.145___d__Bacteria|p__Campylobacterota|c__Campylobacteria|o__Campylobacterales|f__Nitratiruptoraceae|g__|s__:0.114242902)1.000:0.026101236)1.000:0.062501051)1.000:0.101068108)0.994:0.032388920,((((((((((((M10_metabat2_scaf2bin.056___d__Bacteria|p__Campylobacterota|c__Campylobacteria|o__Campylobacterales|f__QNZT01|g__QNZT01|s__:0.025483622,S143_metabat2_scaf2bin.056___d__Bacteria|p__Campylobacterota|c__Campylobacteria|o__Campylobacterales|f__QNZT01|g__QNZT01|s__:0.031693705)1.000:0.072309148,(M2_maxbin2_scaf2bin.444_VB___d__Bacteria|p__Campylobacterota|c__Campylobacteria|o__Campylobacterales|f__QNZT01|g__QNZT01|s__:0.002169081,T2_metabat2_scaf2bin.125___d__Bacteria|p__Campylobacterota|c__Campylobacteria|o__Campylobacterales|f__QNZT01|g__QNZT01|s__:0.000891899)1.000:0.078468741)0.252:0.021069350,(M2_metabat1_scaf2bin.234___d__Bacteria|p__Campylobacterota|c__Campylobacteria|o__Campylobacterales|f__QNZT01|g__QNZT01|s__:0.007417240,(A1_metabat2_scaf2bin.235___d__Bacteria|p__Campylobacterota|c__Campylobacteria|o__Campylobacterales|f__QNZT01|g__QNZT01|s__:0.007875510,(132-544_metabat2_scaf2bin.008___d__Bacteria|p__Campylobacterota|c__Campylobacteria|o__Campylobacterales|f__QNZT01|g__QNZT01|s__:0.001165383,(M10_maxbin2_scaf2bin.180_VB___d__Bacteria|p__Campylobacterota|c__Campylobacteria|o__Campylobacterales|f__QNZT01|g__QNZT01|s__:0.003176415,M17_maxbin2_scaf2bin.020___d__Bacteria|p__Campylobacterota|c__Campylobacteria|o__Campylobacterales|f__QNZT01|g__QNZT01|s__:0.001524409)0.379:0.002216952)0.935:0.003450616)0.487:0.002689432)1.000:0.046483699)1.000:0.033740097,(M17_metabat1_scaf2bin.163___d__Bacteria|p__Campylobacterota|c__Campylobacteria|o__Campylobacterales|f__QNZT01|g__QNZT01|s__:0.000944672,T10_metabat2_scaf2bin.214___d__Bacteria|p__Campylobacterota|c__Campylobacteria|o__Campylobacterales|f__QNZT01|g__QNZT01|s__:0.004225297)1.000:0.111559096)0.837:0.020795933,(S145_maxbin2_scaf2bin.041_VB___d__Bacteria|p__Campylobacterota|c__Campylobacteria|o__Campylobacterales|f__QNZT01|g__QNZT01|s__:0.063023299,(356-284_metabat2_scaf2bin.105___d__Bacteria|p__Campylobacterota|c__Campylobacteria|o__Campylobacterales|f__QNZT01|g__QNZT01|s__:0.000258103,356-308_metabat2_scaf2bin.080___d__Bacteria|p__Campylobacterota|c__Campylobacteria|o__Campylobacterales|f__QNZT01|g__QNZT01|s__:0.001042119)1.000:0.056414473)1.000:0.044782603)1.000:0.069391633,((T2_metabat2_scaf2bin.116_VB___d__Bacteria|p__Campylobacterota|c__Campylobacteria|o__Campylobacterales|f__QNZT01|g__|s__:0.158696773,(4281-140_maxbin2_scaf2bin.081___d__Bacteria|p__Campylobacterota|c__Campylobacteria|o__Campylobacterales|f__QNZT01|g__|s__:0.106328173,4281-140_metabat2_scaf2bin.081___d__Bacteria|p__Campylobacterota|c__Campylobacteria|o__Campylobacterales|f__QNZT01|g__|s__:0.091174635)1.000:0.069559696)0.596:0.026248477,((T2_metabat2_scaf2bin.169___d__Bacteria|p__Campylobacterota|c__Campylobacteria|o__Campylobacterales|f__QNZT01|g__QNZU01|s__:0.087885031,(M10_metabat2_scaf2bin.101___d__Bacteria|p__Campylobacterota|c__Campylobacteria|o__Campylobacterales|f__QNZT01|g__QNZU01|s__:0.001888500,T2_metabat2_scaf2bin.445___d__Bacteria|p__Campylobacterota|c__Campylobacteria|o__Campylobacterales|f__QNZT01|g__QNZU01|s__:0.002838583)1.000:0.075222262)1.000:0.071845250,((M10_metabat1_scaf2bin.028___d__Bacteria|p__Campylobacterota|c__Campylobacteria|o__Campylobacterales|f__QNZT01|g__QNZU01|s__:0.000446301,M17_maxbin2_scaf2bin.231___d__Bacteria|p__Campylobacterota|c__Campylobacteria|o__Campylobacterales|f__QNZT01|g__QNZU01|s__:0.001367513)1.000:0.141602387,M17_metabat2_scaf2bin.065___d__Bacteria|p__Campylobacterota|c__Campylobacteria|o__Campylobacterales|f__QNZT01|g__QNZU01|s__:0.156016051)1.000:0.037968996)1.000:0.051416385)0.137:0.021208258)0.992:0.030553961,((T10_metabat2_scaf2bin.040___d__Bacteria|p__Campylobacterota|c__Campylobacteria|o__Campylobacterales|f__QNZT01|g__|s__:0.001966544,(A3_metabat2_scaf2bin.315___d__Bacteria|p__Campylobacterota|c__Campylobacteria|o__Campylobacterales|f__QNZT01|g__|s__:0.003993576,T11_metabat2_scaf2bin.077___d__Bacteria|p__Campylobacterota|c__Campylobacteria|o__Campylobacterales|f__QNZT01|g__|s__:0.002338149)0.878:0.002837005)1.000:0.110504614,((134-614_metabat2_scaf2bin.099_VB___d__Bacteria|p__Campylobacterota|c__Campylobacteria|o__Campylobacterales|f__QNZT01|g__|s__:0.005402678,(M17_metabat2_scaf2bin.049___d__Bacteria|p__Campylobacterota|c__Campylobacteria|o__Campylobacterales|f__QNZT01|g__|s__:0.000433824,M10_metabat2_scaf2bin.020___d__Bacteria|p__Campylobacterota|c__Campylobacteria|o__Campylobacterales|f__QNZT01|g__|s__:0.001158386)0.980:0.006978647)0.999:0.019077221,((M10_metabat1_scaf2bin.039___d__Bacteria|p__Campylobacterota|c__Campylobacteria|o__Campylobacterales|f__QNZT01|g__|s__:0.031125613,S145_maxbin2_scaf2bin.006_VB___d__Bacteria|p__Campylobacterota|c__Campylobacteria|o__Campylobacterales|f__QNZT01|g__|s__:0.021787444)0.999:0.018363860,S145_metabat2_scaf2bin.097___d__Bacteria|p__Campylobacterota|c__Campylobacteria|o__Campylobacterales|f__QNZT01|g__|s__:0.058544207)0.991:0.022741591)1.000:0.073493888)1.000:0.106090308)0.901:0.032517479,(134-614_metabat2_scaf2bin.047___d__Bacteria|p__Campylobacterota|c__Campylobacteria|o__Campylobacterales|f__QNZT01|g__|s__:0.001650595,M17_metabat2_scaf2bin.034___d__Bacteria|p__Campylobacterota|c__Campylobacteria|o__Campylobacterales|f__QNZT01|g__|s__:0.001189121)1.000:0.202746438)1.000:0.051701787,((T10_maxbin2_scaf2bin.096_VB___d__Bacteria|p__Campylobacterota|c__Campylobacteria|o__Campylobacterales|f__CACVAW01|g__|s__:0.000573273,T11_metabat2_scaf2bin.211___d__Bacteria|p__Campylobacterota|c__Campylobacteria|o__Campylobacterales|f__|g__|s__:0.000605335)1.000:0.240282048,(S143_metabat2_scaf2bin.198___d__Bacteria|p__Campylobacterota|c__Campylobacteria|o__Campylobacterales|f__JAADDG01|g__JAADDG01|s__:0.015996402,(((T10_metabat2_scaf2bin.061___d__Bacteria|p__Campylobacterota|c__Campylobacteria|o__Campylobacterales|f__JAADDG01|g__JAADDG01|s__:0.000439391,(T2_metabat2_scaf2bin.242___d__Bacteria|p__Campylobacterota|c__Campylobacteria|o__Campylobacterales|f__JAADDG01|g__JAADDG01|s__:0.002141002,(134-614_metabat1_scaf2bin.054___d__Bacteria|p__Campylobacterota|c__Campylobacteria|o__Campylobacterales|f__JAADDG01|g__JAADDG01|s__:0.000249052,(M17_metabat1_scaf2bin.038___d__Bacteria|p__Campylobacterota|c__Campylobacteria|o__Campylobacterales|f__JAADDG01|g__JAADDG01|s__:0.001554972,M10_metabat2_scaf2bin.137___d__Bacteria|p__Campylobacterota|c__Campylobacteria|o__Campylobacterales|f__JAADDG01|g__JAADDG01|s__:0.001646682)0.871:0.000724161)0.122:0.000466762)0.891:0.000858260)0.818:0.000416629,T11_maxbin2_scaf2bin.189___d__Bacteria|p__Campylobacterota|c__Campylobacteria|o__Campylobacterales|f__JAADDG01|g__JAADDG01|s__:0.000000005)0.856:0.001454499,A3_maxbin2_scaf2bin.200___d__Bacteria|p__Campylobacterota|c__Campylobacteria|o__Campylobacterales|f__JAADDG01|g__JAADDG01|s__:0.022493494)0.986:0.011436254)1.000:0.174358376)0.949:0.033188738)0.362:0.017945991,(((355-202_metabat1_scaf2bin.009___d__Bacteria|p__Campylobacterota|c__Campylobacteria|o__Campylobacterales|f__JAADDL01|g__JAADDL01|s__:0.093061641,((((S013_metabat2_scaf2bin.038___d__Bacteria|p__Campylobacterota|c__Campylobacteria|o__Campylobacterales|f__JAADDL01|g__JAADDL01|s__:0.003014997,(S143_metabat2_scaf2bin.085___d__Bacteria|p__Campylobacterota|c__Campylobacteria|o__Campylobacterales|f__JAADDL01|g__JAADDL01|s__:0.005204036,S144_metabat2_scaf2bin.044___d__Bacteria|p__Campylobacterota|c__Campylobacteria|o__Campylobacterales|f__JAADDL01|g__JAADDL01|s__:0.002560840)0.764:0.001225922)1.000:0.034724948,(M17_maxbin2_scaf2bin.114___d__Bacteria|p__Campylobacterota|c__Campylobacteria|o__Campylobacterales|f__JAADDL01|g__JAADDL01|s__:0.002824116,(132-544_maxbin2_scaf2bin.032___d__Bacteria|p__Campylobacterota|c__Campylobacteria|o__Campylobacterales|f__JAADDL01|g__JAADDL01|s__:0.002245262,(M10_metabat2_scaf2bin.003___d__Bacteria|p__Campylobacterota|c__Campylobacteria|o__Campylobacterales|f__JAADDL01|g__JAADDL01|s__:0.000577269,T2_maxbin2_scaf2bin.164___d__Bacteria|p__Campylobacterota|c__Campylobacteria|o__Campylobacterales|f__JAADDL01|g__JAADDL01|s__:0.002716761)0.413:0.000461600)0.824:0.000860579)1.000:0.029751111)0.946:0.007854824,(((M10_metabat2_scaf2bin.049___d__Bacteria|p__Campylobacterota|c__Campylobacteria|o__Campylobacterales|f__JAADDL01|g__JAADDL01|s__:0.000000006,M17_metabat2_scaf2bin.079___d__Bacteria|p__Campylobacterota|c__Campylobacteria|o__Campylobacterales|f__JAADDL01|g__JAADDL01|s__:0.000000005)1.000:0.014204574,(S012_maxbin2_scaf2bin.184___d__Bacteria|p__Campylobacterota|c__Campylobacteria|o__Campylobacterales|f__JAADDL01|g__JAADDL01|s__:0.002846016,S144_metabat2_scaf2bin.102___d__Bacteria|p__Campylobacterota|c__Campylobacteria|o__Campylobacterales|f__JAADDL01|g__JAADDL01|s__:0.002789832)1.000:0.014604556)1.000:0.012495428,(A1_metabat2_scaf2bin.035___d__Bacteria|p__Campylobacterota|c__Campylobacteria|o__Campylobacterales|f__JAADDL01|g__JAADDL01|s__:0.015595728,T10_metabat1_scaf2bin.036_VB___d__Bacteria|p__Campylobacterota|c__Campylobacteria|o__Campylobacterales|f__JAADDL01|g__JAADDL01|s__:0.013444401)0.996:0.009048794)0.965:0.009256251)0.722:0.008404020,(A1_metabat2_scaf2bin.089___d__Bacteria|p__Campylobacterota|c__Campylobacteria|o__Campylobacterales|f__JAADDL01|g__JAADDL01|s__:0.004696315,(M10_metabat2_scaf2bin.147___d__Bacteria|p__Campylobacterota|c__Campylobacteria|o__Campylobacterales|f__JAADDL01|g__JAADDL01|s__:0.000000005,M17_maxbin2_scaf2bin.324___d__Bacteria|p__Campylobacterota|c__Campylobacteria|o__Campylobacterales|f__JAADDL01|g__JAADDL01|s__:0.001015152)0.997:0.008728855)1.000:0.046406773)1.000:0.044324689)1.000:0.030944054,((((M2_metabat2_scaf2bin.320___d__Bacteria|p__Campylobacterota|c__Campylobacteria|o__Campylobacterales|f__JAADDL01|g__JAADDL01|s__:0.000000006,(131-447_maxbin2_scaf2bin.066___d__Bacteria|p__Campylobacterota|c__Campylobacteria|o__Campylobacterales|f__JAADDL01|g__JAADDL01|s__:0.000000006,M1_metabat2_scaf2bin.070___d__Bacteria|p__Campylobacterota|c__Campylobacteria|o__Campylobacterales|f__JAADDL01|g__JAADDL01|s__:0.000000005)0.873:0.000209433)0.999:0.009484171,((S147_metabat2_scaf2bin.031___d__Bacteria|p__Campylobacterota|c__Campylobacteria|o__Campylobacterales|f__JAADDL01|g__JAADDL01|s__:0.000641835,S010_maxbin2_scaf2bin.054___d__Bacteria|p__Campylobacterota|c__Campylobacteria|o__Campylobacterales|f__JAADDL01|g__JAADDL01|s__:0.001508859)0.935:0.001879091,(S142_metabat2_scaf2bin.012___d__Bacteria|p__Campylobacterota|c__Campylobacteria|o__Campylobacterales|f__JAADDL01|g__JAADDL01|s__:0.001360497,S145_metabat2_scaf2bin.032___d__Bacteria|p__Campylobacterota|c__Campylobacteria|o__Campylobacterales|f__JAADDL01|g__JAADDL01|s__:0.001892017)0.937:0.002507736)0.968:0.006350950)1.000:0.103791522,(M10_metabat2_scaf2bin.154___d__Bacteria|p__Campylobacterota|c__Campylobacteria|o__Campylobacterales|f__JAADDL01|g__JAADDL01|s__:0.025618449,(S014_maxbin2_scaf2bin.156___d__Bacteria|p__Campylobacterota|c__Campylobacteria|o__Campylobacterales|f__JAADDL01|g__JAADDL01|s__:0.009928216,(S145_metabat2_scaf2bin.056___d__Bacteria|p__Campylobacterota|c__Campylobacteria|o__Campylobacterales|f__JAADDL01|g__JAADDL01|s__:0.043716657,S142_metabat2_scaf2bin.014___d__Bacteria|p__Campylobacterota|c__Campylobacteria|o__Campylobacterales|f__JAADDL01|g__JAADDL01|s__:0.000750261)0.997:0.011627426)0.997:0.013221360)1.000:0.095638622)0.456:0.019798061,(4559-240_maxbin2_scaf2bin.138___d__Bacteria|p__Campylobacterota|c__Campylobacteria|o__Campylobacterales|f__JAADDL01|g__JAADDL01|s__:0.067494095,GB_GCA_013153915.1___d__Bacteria|p__Campylobacterota|c__Campylobacteria|o__Campylobacterales|f__JAADDL01|g__JAADDL01|s__JAADDL01___sp013153915:0.070509364)1.000:0.035378450)1.000:0.022264921)1.000:0.128955183,((((131-447_metabat2_scaf2bin.022___d__Bacteria|p__Campylobacterota|c__Campylobacteria|o__Campylobacterales|f__Sulfurospirillaceae|g__JAADIZ01|s__:0.000970637,M2_metabat2_scaf2bin.187___d__Bacteria|p__Campylobacterota|c__Campylobacteria|o__Campylobacterales|f__Sulfurospirillaceae|g__JAADIZ01|s__:0.004659021)1.000:0.063474864,(131-447_metabat2_scaf2bin.030___d__Bacteria|p__Campylobacterota|c__Campylobacteria|o__Campylobacterales|f__Sulfurospirillaceae|g__JAADIZ01|s__:0.016662938,(S145_metabat1_scaf2bin.018___d__Bacteria|p__Campylobacterota|c__Campylobacteria|o__Campylobacterales|f__Sulfurospirillaceae|g__JAADIZ01|s__:0.001601421,(S142_metabat2_scaf2bin.032___d__Bacteria|p__Campylobacterota|c__Campylobacteria|o__Campylobacterales|f__Sulfurospirillaceae|g__JAADIZ01|s__:0.000686213,S013_maxbin2_scaf2bin.056___d__Bacteria|p__Campylobacterota|c__Campylobacteria|o__Campylobacterales|f__Sulfurospirillaceae|g__JAADIZ01|s__:0.007651333)0.815:0.001392211)0.999:0.011134693)1.000:0.080559324)1.000:0.029752873,((S145_metabat2_scaf2bin.019___d__Bacteria|p__Campylobacterota|c__Campylobacteria|o__Campylobacterales|f__Sulfurospirillaceae|g__JAADIZ01|s__:0.057878017,(356-308_metabat2_scaf2bin.047_VB___d__Bacteria|p__Campylobacterota|c__Campylobacteria|o__Campylobacterales|f__Sulfurospirillaceae|g__JAADIZ01|s__:0.033945126,S011_metabat2_scaf2bin.019___d__Bacteria|p__Campylobacterota|c__Campylobacteria|o__Campylobacterales|f__Sulfurospirillaceae|g__JAADIZ01|s__:0.036884941)0.992:0.017742903)1.000:0.026888836,(355-202_maxbin2_scaf2bin.066___d__Bacteria|p__Campylobacterota|c__Campylobacteria|o__Campylobacterales|f__Sulfurospirillaceae|g__JAADIZ01|s__:0.070014340,(((132-544_metabat2_scaf2bin.110___d__Bacteria|p__Campylobacterota|c__Campylobacteria|o__Campylobacterales|f__Sulfurospirillaceae|g__JAADIZ01|s__:0.000471353,T2_metabat1_scaf2bin.076___d__Bacteria|p__Campylobacterota|c__Campylobacteria|o__Campylobacterales|f__Sulfurospirillaceae|g__JAADIZ01|s__:0.005220698)0.999:0.011572172,(S144_metabat2_scaf2bin.026___d__Bacteria|p__Campylobacterota|c__Campylobacteria|o__Campylobacterales|f__Sulfurospirillaceae|g__JAADIZ01|s__:0.001173719,S145_metabat2_scaf2bin.042___d__Bacteria|p__Campylobacterota|c__Campylobacteria|o__Campylobacterales|f__Sulfurospirillaceae|g__JAADIZ01|s__:0.001733208)0.998:0.007507670)1.000:0.052073136,(4559-240_metabat1_scaf2bin.066___d__Bacteria|p__Campylobacterota|c__Campylobacteria|o__Campylobacterales|f__Sulfurospirillaceae|g__JAADIZ01|s__:0.045615502,(S010_metabat2_scaf2bin.084___d__Bacteria|p__Campylobacterota|c__Campylobacteria|o__Campylobacterales|f__Sulfurospirillaceae|g__JAADIZ01|s__:0.004067629,(S142_metabat2_scaf2bin.002___d__Bacteria|p__Campylobacterota|c__Campylobacteria|o__Campylobacterales|f__Sulfurospirillaceae|g__JAADIZ01|s__:0.000590979,S145_metabat2_scaf2bin.059___d__Bacteria|p__Campylobacterota|c__Campylobacteria|o__Campylobacterales|f__Sulfurospirillaceae|g__JAADIZ01|s__:0.000763778)0.984:0.005933431)1.000:0.038841642)0.998:0.025365653)0.508:0.013819589)0.938:0.013175662)0.965:0.017698410)1.000:0.101554976,(355-202_metabat2_scaf2bin.048___d__Bacteria|p__Campylobacterota|c__Campylobacteria|o__Campylobacterales|f__Sulfurospirillaceae|g__Sulfurospirillum_A|s__:0.093703946,(355-202_metabat2_scaf2bin.076___d__Bacteria|p__Campylobacterota|c__Campylobacteria|o__Campylobacterales|f__Sulfurospirillaceae|g__Sulfurospirillum_A|s__:0.043954113,S144_maxbin2_scaf2bin.234___d__Bacteria|p__Campylobacterota|c__Campylobacteria|o__Campylobacterales|f__Sulfurospirillaceae|g__Sulfurospirillum_A|s__:0.055323306)1.000:0.090108732)1.000:0.075686788)1.000:0.073994336)0.987:0.030612863)0.980:0.029610900,(GB_GCA_900539255.1___d__Bacteria|p__Campylobacterota|c__Campylobacteria|o__Campylobacterales|f__Campylobacteraceae|g__Campylobacter_D|s__Campylobacter_D___sp900539255:0.286131643,RS_GCF_003049085.1___d__Bacteria|p__Campylobacterota|c__Campylobacteria|o__Campylobacterales|f__Campylobacteraceae|g__Campylobacter_A|s__Campylobacter_A___concisus_H:0.190095316)1.000:0.142054688)1.000:0.058135326,(((RS_GCF_004116495.1___d__Bacteria|p__Campylobacterota|c__Campylobacteria|o__Campylobacterales|f__Arcobacteraceae|g__Malaciobacter|s__Malaciobacter___sp004116495:0.087853299,(RS_GCF_003063245.1___d__Bacteria|p__Campylobacterota|c__Campylobacteria|o__Campylobacterales|f__Arcobacteraceae|g__Aliarcobacter|s__Aliarcobacter___caeni:0.106732384,RS_GCF_004214795.1___d__Bacteria|p__Campylobacterota|c__Campylobacteria|o__Campylobacterales|f__Arcobacteraceae|g__Aliarcobacter|s__Aliarcobacter___pacificus:0.065581388)1.000:0.052079041)1.000:0.068274892,(4561-384_maxbin2_scaf2bin.103_VB___d__Bacteria|p__Campylobacterota|c__Campylobacteria|o__Campylobacterales|f__Arcobacteraceae|g__|s__:0.127891188,4559-240_metabat2_scaf2bin.012___d__Bacteria|p__Campylobacterota|c__Campylobacteria|o__Campylobacterales|f__Arcobacteraceae|g__CAIJNA01|s__:0.185153757)0.905:0.037664518)1.000:0.175076344,(((M1_metabat2_scaf2bin.003___d__Bacteria|p__Campylobacterota|c__Campylobacteria|o__Campylobacterales|f__Sulfurimonadaceae|g__|s__:0.000317011,M2_metabat1_scaf2bin.084___d__Bacteria|p__Campylobacterota|c__Campylobacteria|o__Campylobacterales|f__Sulfurimonadaceae|g__|s__:0.000702235)1.000:0.233088098,((((355-202_metabat1_scaf2bin.016___d__Bacteria|p__Campylobacterota|c__Campylobacteria|o__Campylobacterales|f__Sulfurimonadaceae|g__QNZR01|s__:0.136709996,((S144_metabat1_scaf2bin.049___d__Bacteria|p__Campylobacterota|c__Campylobacteria|o__Campylobacterales|f__Sulfurimonadaceae|g__QNZR01|s__:0.005814913,(A3_metabat2_scaf2bin.186___d__Bacteria|p__Campylobacterota|c__Campylobacteria|o__Campylobacterales|f__Sulfurimonadaceae|g__QNZR01|s__:0.000689831,M17_maxbin2_scaf2bin.198___d__Bacteria|p__Campylobacterota|c__Campylobacteria|o__Campylobacterales|f__Sulfurimonadaceae|g__QNZR01|s__:0.001644152)0.226:0.001618011)1.000:0.046951442,(4281-140_maxbin2_scaf2bin.070___d__Bacteria|p__Campylobacterota|c__Campylobacteria|o__Campylobacterales|f__Sulfurimonadaceae|g__QNZR01|s__:0.019288770,(355-202_metabat1_scaf2bin.032___d__Bacteria|p__Campylobacterota|c__Campylobacteria|o__Campylobacterales|f__Sulfurimonadaceae|g__QNZR01|s__:0.001505458,356-284_metabat2_scaf2bin.147___d__Bacteria|p__Campylobacterota|c__Campylobacteria|o__Campylobacterales|f__Sulfurimonadaceae|g__QNZR01|s__:0.002290826)1.000:0.045700964)0.343:0.008809768)1.000:0.115148349)0.926:0.028517057,(((S010_metabat2_scaf2bin.086___d__Bacteria|p__Campylobacterota|c__Campylobacteria|o__Campylobacterales|f__Sulfurimonadaceae|g__QNZR01|s__:0.016044610,(S009_maxbin2_scaf2bin.036___d__Bacteria|p__Campylobacterota|c__Campylobacteria|o__Campylobacterales|f__Sulfurimonadaceae|g__QNZR01|s__:0.002123566,S011_metabat2_scaf2bin.014_VB___d__Bacteria|p__Campylobacterota|c__Campylobacteria|o__Campylobacterales|f__Sulfurimonadaceae|g__QNZR01|s__:0.001518998)0.999:0.014696018)1.000:0.127027915,S010_metabat1_scaf2bin.002_VB___d__Bacteria|p__Campylobacterota|c__Campylobacteria|o__Campylobacterales|f__Sulfurimonadaceae|g__GLR69|s__:0.198336880)0.956:0.034624054,((S010_maxbin2_scaf2bin.053_VB___d__Bacteria|p__Campylobacterota|c__Campylobacteria|o__Campylobacterales|f__Sulfurimonadaceae|g__QNZR01|s__:0.032621991,(132-544_maxbin2_scaf2bin.079_VB___d__Bacteria|p__Campylobacterota|c__Campylobacteria|o__Campylobacterales|f__Sulfurimonadaceae|g__QNZR01|s__:0.001071501,((S010_maxbin2_scaf2bin.069___d__Bacteria|p__Campylobacterota|c__Campylobacteria|o__Campylobacterales|f__Sulfurimonadaceae|g__QNZR01|s__:0.001512421,S145_metabat2_scaf2bin.062___d__Bacteria|p__Campylobacterota|c__Campylobacteria|o__Campylobacterales|f__Sulfurimonadaceae|g__QNZR01|s__:0.000954452)1.000:0.007017433,(M10_maxbin2_scaf2bin.097___d__Bacteria|p__Campylobacterota|c__Campylobacteria|o__Campylobacterales|f__Sulfurimonadaceae|g__QNZR01|s__:0.000306809,M17_metabat1_scaf2bin.151___d__Bacteria|p__Campylobacterota|c__Campylobacteria|o__Campylobacterales|f__Sulfurimonadaceae|g__QNZR01|s__:0.000751420)0.985:0.003573163)0.020:0.002065902)1.000:0.025838666)1.000:0.103951154,S013_maxbin2_scaf2bin.140_VB___d__Bacteria|p__Campylobacterota|c__Campylobacteria|o__Campylobacterales|f__Sulfurimonadaceae|g__GCA-2733885|s__:0.218516117)0.944:0.030803013)0.807:0.019879875)0.965:0.021290294,(RS_GCF_000183725.1___d__Bacteria|p__Campylobacterota|c__Campylobacteria|o__Campylobacterales|f__Sulfurimonadaceae|g__Sulfuricurvum|s__Sulfuricurvum___kujiense:0.190223057,(4281-140_metabat2_scaf2bin.082___d__Bacteria|p__Campylobacterota|c__Campylobacteria|o__Campylobacterales|f__Sulfurimonadaceae|g__4484-230|s__:0.197455900,(356-284_metabat2_scaf2bin.035___d__Bacteria|p__Campylobacterota|c__Campylobacteria|o__Campylobacterales|f__Sulfurimonadaceae|g__|s__:0.079848471,(M2_metabat2_scaf2bin.251___d__Bacteria|p__Campylobacterota|c__Campylobacteria|o__Campylobacterales|f__Sulfurimonadaceae|g__4484-230|s__:0.048638544,((T11_maxbin2_scaf2bin.225___d__Bacteria|p__Campylobacterota|c__Campylobacteria|o__Campylobacterales|f__Sulfurimonadaceae|g__4484-230|s__:0.003397723,(T10_maxbin2_scaf2bin.150___d__Bacteria|p__Campylobacterota|c__Campylobacteria|o__Campylobacterales|f__Sulfurimonadaceae|g__4484-230|s__:0.011397590,M17_metabat2_scaf2bin.285___d__Bacteria|p__Campylobacterota|c__Campylobacteria|o__Campylobacterales|f__Sulfurimonadaceae|g__4484-230|s__:0.001635299)0.969:0.005282272)0.577:0.000523384,T2_maxbin2_scaf2bin.250___d__Bacteria|p__Campylobacterota|c__Campylobacteria|o__Campylobacterales|f__Sulfurimonadaceae|g__4484-230|s__:0.001650985)1.000:0.035733002)0.999:0.026020080)1.000:0.048378858)1.000:0.045369255)0.792:0.024253742)0.856:0.021243589,(((4561-384_metabat1_scaf2bin.015___d__Bacteria|p__Campylobacterota|c__Campylobacteria|o__Campylobacterales|f__Sulfurimonadaceae|g__Sulfurimonas|s__:0.102381595,((((4559-240_metabat2_scaf2bin.078___d__Bacteria|p__Campylobacterota|c__Campylobacteria|o__Campylobacterales|f__Sulfurimonadaceae|g__Sulfurimonas|s__:0.064587113,(355-202_metabat2_scaf2bin.012___d__Bacteria|p__Campylobacterota|c__Campylobacteria|o__Campylobacterales|f__Sulfurimonadaceae|g__Sulfurimonas|s__:0.060458921,4559-240_metabat1_scaf2bin.034___d__Bacteria|p__Campylobacterota|c__Campylobacteria|o__Campylobacterales|f__Sulfurimonadaceae|g__Sulfurimonas|s__:0.108789595)0.916:0.017590720)0.987:0.017453553,(GB_GCA_002899765.1___d__Bacteria|p__Campylobacterota|c__Campylobacteria|o__Campylobacterales|f__Sulfurimonadaceae|g__Sulfurimonas|s__Sulfurimonas___sp002899765:0.112602098,(((4561-384_maxbin2_scaf2bin.031___d__Bacteria|p__Campylobacterota|c__Campylobacteria|o__Campylobacterales|f__Sulfurimonadaceae|g__Sulfurimonas|s__:0.004329997,(4559-240_maxbin2_scaf2bin.092___d__Bacteria|p__Campylobacterota|c__Campylobacteria|o__Campylobacterales|f__Sulfurimonadaceae|g__Sulfurimonas|s__:0.001317510,4561-380_maxbin2_scaf2bin.024_VB___d__Bacteria|p__Campylobacterota|c__Campylobacteria|o__Campylobacterales|f__Sulfurimonadaceae|g__Sulfurimonas|s__:0.002749947)0.999:0.019330166)0.980:0.020489927,(4561-380_maxbin2_scaf2bin.014___d__Bacteria|p__Campylobacterota|c__Campylobacteria|o__Campylobacterales|f__Sulfurimonadaceae|g__Sulfurimonas|s__:0.018417691,4561-384_maxbin2_scaf2bin.042_VB___d__Bacteria|p__Campylobacterota|c__Campylobacteria|o__Campylobacterales|f__Sulfurimonadaceae|g__Sulfurimonas|s__:0.053465831)0.990:0.016511740)1.000:0.061047465,((4281-140_metabat1_scaf2bin.066___d__Bacteria|p__Campylobacterota|c__Campylobacteria|o__Campylobacterales|f__Sulfurimonadaceae|g__Sulfurimonas|s__:0.031002828,(S012_maxbin2_scaf2bin.149___d__Bacteria|p__Campylobacterota|c__Campylobacteria|o__Campylobacterales|f__Sulfurimonadaceae|g__Sulfurimonas|s__:0.000000006,(S139_metabat1_scaf2bin.116___d__Bacteria|p__Campylobacterota|c__Campylobacteria|o__Campylobacterales|f__Sulfurimonadaceae|g__Sulfurimonas|s__:0.000000006,S141_maxbin2_scaf2bin.190___d__Bacteria|p__Campylobacterota|c__Campylobacteria|o__Campylobacterales|f__Sulfurimonadaceae|g__Sulfurimonas|s__:0.000000005)0.857:0.000268723)1.000:0.038166279)1.000:0.041415206,(355-202_metabat2_scaf2bin.043___d__Bacteria|p__Campylobacterota|c__Campylobacteria|o__Campylobacterales|f__Sulfurimonadaceae|g__Sulfurimonas|s__:0.051145330,(M2_metabat1_scaf2bin.179___d__Bacteria|p__Campylobacterota|c__Campylobacteria|o__Campylobacterales|f__Sulfurimonadaceae|g__Sulfurimonas|s__:0.022058940,((131-447_metabat2_scaf2bin.020___d__Bacteria|p__Campylobacterota|c__Campylobacteria|o__Campylobacterales|f__Sulfurimonadaceae|g__Sulfurimonas|s__:0.000000005,M2_metabat2_scaf2bin.162___d__Bacteria|p__Campylobacterota|c__Campylobacteria|o__Campylobacterales|f__Sulfurimonadaceae|g__Sulfurimonas|s__:0.000000006)1.000:0.021841916,(S147_metabat2_scaf2bin.040___d__Bacteria|p__Campylobacterota|c__Campylobacteria|o__Campylobacterales|f__Sulfurimonadaceae|g__Sulfurimonas|s__:0.001105296,(S009_metabat2_scaf2bin.038___d__Bacteria|p__Campylobacterota|c__Campylobacteria|o__Campylobacterales|f__Sulfurimonadaceae|g__Sulfurimonas|s__:0.000852862,(S010_metabat2_scaf2bin.063___d__Bacteria|p__Campylobacterota|c__Campylobacteria|o__Campylobacterales|f__Sulfurimonadaceae|g__Sulfurimonas|s__:0.000514205,S011_maxbin2_scaf2bin.055___d__Bacteria|p__Campylobacterota|c__Campylobacteria|o__Campylobacterales|f__Sulfurimonadaceae|g__Sulfurimonas|s__:0.000812830)0.420:0.000824867)0.879:0.001785355)1.000:0.020324753)0.916:0.010137718)1.000:0.037286870)1.000:0.036667867)1.000:0.040780170)0.993:0.021024009)0.968:0.014955365)0.995:0.015930958,((S143_metabat2_scaf2bin.157___d__Bacteria|p__Campylobacterota|c__Campylobacteria|o__Campylobacterales|f__Sulfurimonadaceae|g__|s__:0.002891878,S144_metabat2_scaf2bin.139___d__Bacteria|p__Campylobacterota|c__Campylobacteria|o__Campylobacterales|f__Sulfurimonadaceae|g__Sulfurimonas|s__:0.001635974)0.801:0.003933657,(M17_metabat2_scaf2bin.059___d__Bacteria|p__Campylobacterota|c__Campylobacteria|o__Campylobacterales|f__Sulfurimonadaceae|g__Sulfurimonas|s__:0.001809651,T10_metabat2_scaf2bin.097___d__Bacteria|p__Campylobacterota|c__Campylobacteria|o__Campylobacterales|f__Sulfurimonadaceae|g__Sulfurimonas|s__:0.002125803)0.836:0.002327348)1.000:0.072846061)0.000:0.011106177,(((((S147_maxbin2_scaf2bin.035___d__Bacteria|p__Campylobacterota|c__Campylobacteria|o__Campylobacterales|f__Sulfurimonadaceae|g__Sulfurimonas|s__:0.062528344,((M2_maxbin2_scaf2bin.176___d__Bacteria|p__Campylobacterota|c__Campylobacteria|o__Campylobacterales|f__Sulfurimonadaceae|g__Sulfurimonas|s__:0.018587154,S012_metabat1_scaf2bin.044_VB___d__Bacteria|p__Campylobacterota|c__Campylobacteria|o__Campylobacterales|f__Sulfurimonadaceae|g__Sulfurimonas|s__:0.018187920)1.000:0.023790727,(131-447_maxbin2_scaf2bin.111___d__Bacteria|p__Campylobacterota|c__Campylobacteria|o__Campylobacterales|f__Sulfurimonadaceae|g__Sulfurimonas|s__:0.024043097,131-447_maxbin2_scaf2bin.112_VB___d__Bacteria|p__Campylobacterota|c__Campylobacteria|o__Campylobacterales|f__Sulfurimonadaceae|g__Sulfurimonas|s__:0.040949314)0.461:0.010055139)1.000:0.035957176)1.000:0.032680820,((M2_metabat2_scaf2bin.117___d__Bacteria|p__Campylobacterota|c__Campylobacteria|o__Campylobacterales|f__Sulfurimonadaceae|g__Sulfurimonas|s__:0.051274426,(S145_maxbin2_scaf2bin.102___d__Bacteria|p__Campylobacterota|c__Campylobacteria|o__Campylobacterales|f__Sulfurimonadaceae|g__Sulfurimonas|s__:0.012348915,(S010_metabat1_scaf2bin.003___d__Bacteria|p__Campylobacterota|c__Campylobacteria|o__Campylobacterales|f__Sulfurimonadaceae|g__Sulfurimonas|s__:0.000000006,(S011_metabat2_scaf2bin.021___d__Bacteria|p__Campylobacterota|c__Campylobacteria|o__Campylobacterales|f__Sulfurimonadaceae|g__Sulfurimonas|s__:0.004085411,S009_metabat2_scaf2bin.024___d__Bacteria|p__Campylobacterota|c__Campylobacteria|o__Campylobacterales|f__Sulfurimonadaceae|g__Sulfurimonas|s__:0.000650204)0.000:0.000000006)0.954:0.004916070)1.000:0.030866669)0.999:0.020779620,(((S139_metabat2_scaf2bin.202___d__Bacteria|p__Campylobacterota|c__Campylobacteria|o__Campylobacterales|f__Sulfurimonadaceae|g__Sulfurimonas|s__:0.043944204,355-202_metabat2_scaf2bin.071___d__Bacteria|p__Campylobacterota|c__Campylobacteria|o__Campylobacterales|f__Sulfurimonadaceae|g__Sulfurimonas|s__:0.065716951)0.992:0.017093338,(131-447_metabat2_scaf2bin.017___d__Bacteria|p__Campylobacterota|c__Campylobacteria|o__Campylobacterales|f__Sulfurimonadaceae|g__Sulfurimonas|s__:0.042797519,((S147_metabat2_scaf2bin.027___d__Bacteria|p__Campylobacterota|c__Campylobacteria|o__Campylobacterales|f__Sulfurimonadaceae|g__Sulfurimonas|s__:0.000000006,(S011_metabat2_scaf2bin.016___d__Bacteria|p__Campylobacterota|c__Campylobacteria|o__Campylobacterales|f__Sulfurimonadaceae|g__Sulfurimonas|s__:0.000000005,(S010_metabat2_scaf2bin.014___d__Bacteria|p__Campylobacterota|c__Campylobacteria|o__Campylobacterales|f__Sulfurimonadaceae|g__Sulfurimonas|s__:0.000000006,S009_maxbin2_scaf2bin.031_VB___d__Bacteria|p__Campylobacterota|c__Campylobacteria|o__Campylobacterales|f__Sulfurimonadaceae|g__Sulfurimonas|s__:0.000000005)0.928:0.000465287)0.918:0.000488839)1.000:0.016214910,(M2_metabat2_scaf2bin.180___d__Bacteria|p__Campylobacterota|c__Campylobacteria|o__Campylobacterales|f__Sulfurimonadaceae|g__Sulfurimonas|s__:0.016117478,S144_metabat2_scaf2bin.153___d__Bacteria|p__Campylobacterota|c__Campylobacteria|o__Campylobacterales|f__Sulfurimonadaceae|g__Sulfurimonas|s__:0.029804255)0.419:0.006830124)1.000:0.018859872)0.986:0.013810044)0.887:0.011924691,4561-380_metabat2_scaf2bin.045___d__Bacteria|p__Campylobacterota|c__Campylobacteria|o__Campylobacterales|f__Sulfurimonadaceae|g__Sulfurimonas|s__:0.040996380)1.000:0.021172409)1.000:0.023148074)0.985:0.014819003,((M17_metabat2_scaf2bin.209___d__Bacteria|p__Campylobacterota|c__Campylobacteria|o__Campylobacterales|f__Sulfurimonadaceae|g__Sulfurimonas|s__:0.021433908,S144_metabat2_scaf2bin.208___d__Bacteria|p__Campylobacterota|c__Campylobacteria|o__Campylobacterales|f__Sulfurimonadaceae|g__Sulfurimonas|s__:0.001919725)0.998:0.014999735,(4561-380_metabat2_scaf2bin.006___d__Bacteria|p__Campylobacterota|c__Campylobacteria|o__Campylobacterales|f__Sulfurimonadaceae|g__Sulfurimonas|s__:0.000000006,4561-384_metabat1_scaf2bin.020___d__Bacteria|p__Campylobacterota|c__Campylobacteria|o__Campylobacterales|f__Sulfurimonadaceae|g__Sulfurimonas|s__:0.000000005)1.000:0.010035009)1.000:0.037392296)0.957:0.015690058,4561-384_metabat1_scaf2bin.005_VB___d__Bacteria|p__Campylobacterota|c__Campylobacteria|o__Campylobacterales|f__Sulfurimonadaceae|g__Sulfurimonas|s__:0.074658306)0.886:0.012807566,((4561-384_metabat2_scaf2bin.042___d__Bacteria|p__Campylobacterota|c__Campylobacteria|o__Campylobacterales|f__Sulfurimonadaceae|g__Sulfurimonas|s__:0.077811059,(4561-380_metabat1_scaf2bin.038_VB___d__Bacteria|p__Campylobacterota|c__Campylobacteria|o__Campylobacterales|f__Sulfurimonadaceae|g__Sulfurimonas|s__:0.064244909,((((M10_metabat2_scaf2bin.127___d__Bacteria|p__Campylobacterota|c__Campylobacteria|o__Campylobacterales|f__Sulfurimonadaceae|g__Sulfurimonas|s__:0.003486025,M17_metabat2_scaf2bin.031___d__Bacteria|p__Campylobacterota|c__Campylobacteria|o__Campylobacterales|f__Sulfurimonadaceae|g__Sulfurimonas|s__:0.000664794)0.989:0.005138799,(131-447_maxbin2_scaf2bin.089___d__Bacteria|p__Campylobacterota|c__Campylobacteria|o__Campylobacterales|f__Sulfurimonadaceae|g__Sulfurimonas|s__:0.008958612,S010_metabat2_scaf2bin.026___d__Bacteria|p__Campylobacterota|c__Campylobacteria|o__Campylobacterales|f__Sulfurimonadaceae|g__Sulfurimonas|s__:0.005000742)0.956:0.003625896)1.000:0.034712435,(132-544_maxbin2_scaf2bin.072___d__Bacteria|p__Campylobacterota|c__Campylobacteria|o__Campylobacterales|f__Sulfurimonadaceae|g__Sulfurimonas|s__:0.002767638,(131-447_maxbin2_scaf2bin.098___d__Bacteria|p__Campylobacterota|c__Campylobacteria|o__Campylobacterales|f__Sulfurimonadaceae|g__Sulfurimonas|s__:0.002771737,M2_maxbin2_scaf2bin.171___d__Bacteria|p__Campylobacterota|c__Campylobacteria|o__Campylobacterales|f__Sulfurimonadaceae|g__Sulfurimonas|s__:0.000307260)0.361:0.000170730)1.000:0.022339075)1.000:0.022212516,(4561-384_metabat1_scaf2bin.010___d__Bacteria|p__Campylobacterota|c__Campylobacteria|o__Campylobacterales|f__Sulfurimonadaceae|g__Sulfurimonas|s__:0.035742509,4561-384_metabat2_scaf2bin.062_VB___d__Bacteria|p__Campylobacterota|c__Campylobacteria|o__Campylobacterales|f__Sulfurimonadaceae|g__Sulfurimonas|s__:0.029736957)0.218:0.008320295)0.603:0.009788766)0.979:0.017209054)1.000:0.016992035,(((356-284_metabat1_scaf2bin.096___d__Bacteria|p__Campylobacterota|c__Campylobacteria|o__Campylobacterales|f__Sulfurimonadaceae|g__Sulfurimonas|s__:0.042088146,4561-380_metabat1_scaf2bin.043_VB___d__Bacteria|p__Campylobacterota|c__Campylobacteria|o__Campylobacterales|f__Sulfurimonadaceae|g__Sulfurimonas|s__:0.036535890)0.978:0.015281197,((S011_metabat2_scaf2bin.037___d__Bacteria|p__Campylobacterota|c__Campylobacteria|o__Campylobacterales|f__Sulfurimonadaceae|g__Sulfurimonas|s__:0.022353841,((S010_metabat2_scaf2bin.046___d__Bacteria|p__Campylobacterota|c__Campylobacteria|o__Campylobacterales|f__Sulfurimonadaceae|g__Sulfurimonas|s__:0.015702257,S144_metabat2_scaf2bin.091___d__Bacteria|p__Campylobacterota|c__Campylobacteria|o__Campylobacterales|f__Sulfurimonadaceae|g__Sulfurimonas|s__:0.002725237)0.572:0.004964335,(M17_metabat2_scaf2bin.048___d__Bacteria|p__Campylobacterota|c__Campylobacteria|o__Campylobacterales|f__Sulfurimonadaceae|g__Sulfurimonas|s__:0.003462132,((T2_metabat2_scaf2bin.095___d__Bacteria|p__Campylobacterota|c__Campylobacteria|o__Campylobacterales|f__Sulfurimonadaceae|g__Sulfurimonas|s__:0.000729807,M10_metabat2_scaf2bin.143___d__Bacteria|p__Campylobacterota|c__Campylobacteria|o__Campylobacterales|f__Sulfurimonadaceae|g__Sulfurimonas|s__:0.000894544)0.194:0.000000006,((M1_maxbin2_scaf2bin.046___d__Bacteria|p__Campylobacterota|c__Campylobacteria|o__Campylobacterales|f__Sulfurimonadaceae|g__Sulfurimonas|s__:0.000773284,M2_maxbin2_scaf2bin.084___d__Bacteria|p__Campylobacterota|c__Campylobacteria|o__Campylobacterales|f__Sulfurimonadaceae|g__Sulfurimonas|s__:0.010092862)0.203:0.000596088,(131-447_maxbin2_scaf2bin.085___d__Bacteria|p__Campylobacterota|c__Campylobacteria|o__Campylobacterales|f__Sulfurimonadaceae|g__Sulfurimonas|s__:0.001953137,132-544_metabat2_scaf2bin.085___d__Bacteria|p__Campylobacterota|c__Campylobacteria|o__Campylobacterales|f__Sulfurimonadaceae|g__Sulfurimonas|s__:0.000494141)0.733:0.000390719)0.906:0.002188395)0.734:0.001287479)0.992:0.006107739)0.999:0.012019533)1.000:0.032544581,(132-544_metabat1_scaf2bin.019_VB___d__Bacteria|p__Campylobacterota|c__Campylobacteria|o__Campylobacterales|f__Sulfurimonadaceae|g__Sulfurimonas|s__:0.013375323,M2_maxbin2_scaf2bin.224_VB___d__Bacteria|p__Campylobacterota|c__Campylobacteria|o__Campylobacterales|f__Sulfurimonadaceae|g__Sulfurimonas|s__:0.030603201)0.999:0.019394425)0.991:0.015224086)1.000:0.032249601,(355-202_metabat1_scaf2bin.007___d__Bacteria|p__Campylobacterota|c__Campylobacteria|o__Campylobacterales|f__Sulfurimonadaceae|g__Sulfurimonas|s__:0.060512973,(355-202_metabat1_scaf2bin.004___d__Bacteria|p__Campylobacterota|c__Campylobacteria|o__Campylobacterales|f__Sulfurimonadaceae|g__Sulfurimonas|s__:0.035089208,(((355-202_metabat2_scaf2bin.042_VB___d__Bacteria|p__Campylobacterota|c__Campylobacteria|o__Campylobacterales|f__Sulfurimonadaceae|g__Sulfurimonas|s__:0.038093953,S142_metabat2_scaf2bin.016___d__Bacteria|p__Campylobacterota|c__Campylobacteria|o__Campylobacterales|f__Sulfurimonadaceae|g__Sulfurimonas|s__:0.051745025)0.864:0.009409638,131-447_metabat2_scaf2bin.029_VB___d__Bacteria|p__Campylobacterota|c__Campylobacteria|o__Campylobacterales|f__Sulfurimonadaceae|g__Sulfurimonas|s__:0.064790840)0.121:0.006059026,(4559-240_maxbin2_scaf2bin.067_VB___d__Bacteria|p__Campylobacterota|c__Campylobacteria|o__Campylobacterales|f__Sulfurimonadaceae|g__Sulfurimonas|s__:0.013504133,4561-380_metabat2_scaf2bin.025___d__Bacteria|p__Campylobacterota|c__Campylobacteria|o__Campylobacterales|f__Sulfurimonadaceae|g__Sulfurimonas|s__:0.010038691)0.999:0.015076464)0.516:0.007588999)1.000:0.020891463)0.734:0.012794304)0.948:0.015578996)1.000:0.026232264)0.946:0.019180697)1.000:0.032832098)1.000:0.049678138,((M17_metabat1_scaf2bin.032___d__Bacteria|p__Campylobacterota|c__Campylobacteria|o__Campylobacterales|f__Sulfurimonadaceae|g__|s__:0.071266081,((S012_metabat1_scaf2bin.007_VB___d__Bacteria|p__Campylobacterota|c__Campylobacteria|o__Campylobacterales|f__Sulfurimonadaceae|g__|s__:0.060602361,(A3_maxbin2_scaf2bin.071___d__Bacteria|p__Campylobacterota|c__Campylobacteria|o__Campylobacterales|f__Sulfurimonadaceae|g__|s__:0.012762331,T11_metabat2_scaf2bin.124___d__Bacteria|p__Campylobacterota|c__Campylobacteria|o__Campylobacterales|f__Sulfurimonadaceae|g__|s__:0.001136551)1.000:0.038501336)1.000:0.033877786,((132-544_metabat2_scaf2bin.093___d__Bacteria|p__Campylobacterota|c__Campylobacteria|o__Campylobacterales|f__Sulfurimonadaceae|g__|s__:0.000000005,M17_metabat2_scaf2bin.072___d__Bacteria|p__Campylobacterota|c__Campylobacteria|o__Campylobacterales|f__Sulfurimonadaceae|g__|s__:0.001541654)1.000:0.056616600,((132-544_metabat1_scaf2bin.008_VB___d__Bacteria|p__Campylobacterota|c__Campylobacteria|o__Campylobacterales|f__Sulfurimonadaceae|g__|s__:0.004691638,T10_maxbin2_scaf2bin.132___d__Bacteria|p__Campylobacterota|c__Campylobacteria|o__Campylobacterales|f__Sulfurimonadaceae|g__|s__:0.005284400)1.000:0.031158552,(S143_metabat2_scaf2bin.030_VB___d__Bacteria|p__Campylobacterota|c__Campylobacteria|o__Campylobacterales|f__Sulfurimonadaceae|g__|s__:0.044268648,(S141_metabat2_scaf2bin.216___d__Bacteria|p__Campylobacterota|c__Campylobacteria|o__Campylobacterales|f__Sulfurimonadaceae|g__Sulfurimonas|s__:0.018263393,(M17_metabat2_scaf2bin.076_VB___d__Bacteria|p__Campylobacterota|c__Campylobacteria|o__Campylobacterales|f__Sulfurimonadaceae|g__|s__:0.019286172,T11_metabat2_scaf2bin.111___d__Bacteria|p__Campylobacterota|c__Campylobacteria|o__Campylobacterales|f__Sulfurimonadaceae|g__|s__:0.012636989)0.973:0.011344467)0.944:0.005525308)0.548:0.006899535)0.997:0.016155431)1.000:0.023688707)0.175:0.012769740)1.000:0.040524763,(S012_metabat2_scaf2bin.138___d__Bacteria|p__Campylobacterota|c__Campylobacteria|o__Campylobacterales|f__Sulfurimonadaceae|g__|s__:0.066109629,S141_metabat1_scaf2bin.057___d__Bacteria|p__Campylobacterota|c__Campylobacteria|o__Campylobacterales|f__Sulfurimonadaceae|g__|s__:0.066148652)1.000:0.111181372)1.000:0.070372597)1.000:0.036697977,((M1_metabat2_scaf2bin.069___d__Bacteria|p__Campylobacterota|c__Campylobacteria|o__Campylobacterales|f__Sulfurimonadaceae|g__CAITKP01|s__:0.000444875,(131-447_metabat2_scaf2bin.041___d__Bacteria|p__Campylobacterota|c__Campylobacteria|o__Campylobacterales|f__Sulfurimonadaceae|g__CAITKP01|s__:0.000241489,M2_metabat2_scaf2bin.298___d__Bacteria|p__Campylobacterota|c__Campylobacteria|o__Campylobacterales|f__Sulfurimonadaceae|g__CAITKP01|s__:0.000226432)0.905:0.000860635)1.000:0.016187847,(S147_metabat1_scaf2bin.001___d__Bacteria|p__Campylobacterota|c__Campylobacteria|o__Campylobacterales|f__Sulfurimonadaceae|g__CAITKP01|s__:0.000773704,(S011_maxbin2_scaf2bin.001___d__Bacteria|p__Campylobacterota|c__Campylobacteria|o__Campylobacterales|f__Sulfurimonadaceae|g__CAITKP01|s__:0.000979059,(S010_metabat1_scaf2bin.012___d__Bacteria|p__Campylobacterota|c__Campylobacteria|o__Campylobacterales|f__Sulfurimonadaceae|g__CAITKP01|s__:0.001237900,S009_maxbin2_scaf2bin.061___d__Bacteria|p__Campylobacterota|c__Campylobacteria|o__Campylobacterales|f__Sulfurimonadaceae|g__CAITKP01|s__:0.001532788)0.699:0.000190562)0.383:0.001033288)1.000:0.012578256)1.000:0.211370540)0.990:0.030597444)1.000:0.084696018)1.000:0.065577725,(T10_metabat2_scaf2bin.175___d__Bacteria|p__Campylobacterota|c__Campylobacteria|o__Campylobacterales|f__Thiovulaceae|g__UWMA-0117|s__:0.146789220,(T2_metabat2_scaf2bin.218___d__Bacteria|p__Campylobacterota|c__Campylobacteria|o__Campylobacterales|f__Thiovulaceae|g__UWMA-0117|s__UWMA-0117 sp012963895:0.000000006,(T10_maxbin2_scaf2bin.133___d__Bacteria|p__Campylobacterota|c__Campylobacteria|o__Campylobacterales|f__Thiovulaceae|g__UWMA-0117|s__UWMA-0117 sp012963895:0.000151984,T11_maxbin2_scaf2bin.206___d__Bacteria|p__Campylobacterota|c__Campylobacteria|o__Campylobacterales|f__Thiovulaceae|g__UWMA-0117|s__UWMA-0117 sp012963895:0.001437827)0.671:0.000466774)1.000:0.150578639)1.000:0.247058551)0.966:0.039095656)0.744:0.032139351)0.848:0.025246170)0.908:0.036786801)0.999:0.065169995)1.000:0.467851568,((131-447_metabat1_scaf2bin.049___d__Bacteria|p__Campylobacterota|c__Desulfurellia|o__JAADFJ01|f__JAADFJ01|g__JAADFJ01|s__:0.001186320,M2_metabat2_scaf2bin.112___d__Bacteria|p__Campylobacterota|c__Desulfurellia|o__JAADFJ01|f__JAADFJ01|g__JAADFJ01|s__:0.000000006)1.000:0.611426648,((356-284_metabat1_scaf2bin.008___d__Bacteria|p__Campylobacterota|c__Desulfurellia|o__Desulfurellales|f__Hippeaceae|g__Hippea_A|s__Hippea_A jasoniae:0.141825640,(((((M10_metabat2_scaf2bin.015___d__Bacteria|p__Campylobacterota|c__Desulfurellia|o__Desulfurellales|f__Hippeaceae|g__Hippea|s__:0.002604142,M17_metabat2_scaf2bin.232___d__Bacteria|p__Campylobacterota|c__Desulfurellia|o__Desulfurellales|f__Hippeaceae|g__Hippea|s__:0.005372390)1.000:0.024493961,(S013_metabat2_scaf2bin.093___d__Bacteria|p__Campylobacterota|c__Desulfurellia|o__Desulfurellales|f__Hippeaceae|g__Hippea|s__:0.008331816,(S143_maxbin2_scaf2bin.120___d__Bacteria|p__Campylobacterota|c__Desulfurellia|o__Desulfurellales|f__Hippeaceae|g__Hippea|s__:0.028257095,S142_metabat1_scaf2bin.003___d__Bacteria|p__Campylobacterota|c__Desulfurellia|o__Desulfurellales|f__Hippeaceae|g__Hippea|s__:0.002132058)1.000:0.011883144)0.999:0.015584493)1.000:0.028602055,((M1_metabat2_scaf2bin.020___d__Bacteria|p__Campylobacterota|c__Desulfurellia|o__Desulfurellales|f__Hippeaceae|g__Hippea|s__:0.000737562,M2_maxbin2_scaf2bin.064___d__Bacteria|p__Campylobacterota|c__Desulfurellia|o__Desulfurellales|f__Hippeaceae|g__Hippea|s__:0.010786051)1.000:0.059424627,(S142_maxbin2_scaf2bin.049___d__Bacteria|p__Campylobacterota|c__Desulfurellia|o__Desulfurellales|f__Hippeaceae|g__Hippea|s__:0.046698010,(S013_maxbin2_scaf2bin.154___d__Bacteria|p__Campylobacterota|c__Desulfurellia|o__Desulfurellales|f__Hippeaceae|g__Hippea|s__:0.000596521,S014_metabat2_scaf2bin.002_VB___d__Bacteria|p__Campylobacterota|c__Desulfurellia|o__Desulfurellales|f__Hippeaceae|g__|s__:0.001905433)1.000:0.044711798)0.182:0.008948399)1.000:0.043782255)1.000:0.031513416,((M1_metabat2_scaf2bin.019___d__Bacteria|p__Campylobacterota|c__Desulfurellia|o__Desulfurellales|f__Hippeaceae|g__Hippea|s__:0.000000006,M2_maxbin2_scaf2bin.125___d__Bacteria|p__Campylobacterota|c__Desulfurellia|o__Desulfurellales|f__Hippeaceae|g__|s__:0.001520955)1.000:0.100445505,((((S013_metabat2_scaf2bin.049___d__Bacteria|p__Campylobacterota|c__Desulfurellia|o__Desulfurellales|f__Hippeaceae|g__|s__:0.002275216,S143_maxbin2_scaf2bin.116___d__Bacteria|p__Campylobacterota|c__Desulfurellia|o__Desulfurellales|f__Hippeaceae|g__Hippea|s__:0.000524190)0.901:0.001587418,S142_maxbin2_scaf2bin.050___d__Bacteria|p__Campylobacterota|c__Desulfurellia|o__Desulfurellales|f__Hippeaceae|g__Hippea|s__:0.001597767)0.057:0.000694249,S017_metabat1_scaf2bin.002___d__Bacteria|p__Campylobacterota|c__Desulfurellia|o__Desulfurellales|f__Hippeaceae|g__Hippea|s__:0.002432554)1.000:0.027500229,((A1_metabat2_scaf2bin.110___d__Bacteria|p__Campylobacterota|c__Desulfurellia|o__Desulfurellales|f__Hippeaceae|g__|s__:0.003033482,(132-544_metabat1_scaf2bin.028___d__Bacteria|p__Campylobacterota|c__Desulfurellia|o__Desulfurellales|f__Hippeaceae|g__Hippea|s__:0.001204926,M17_maxbin2_scaf2bin.167___d__Bacteria|p__Campylobacterota|c__Desulfurellia|o__Desulfurellales|f__Hippeaceae|g__|s__:0.059572555)0.540:0.000220332)0.815:0.000690787,(T11_maxbin2_scaf2bin.272___d__Bacteria|p__Campylobacterota|c__Desulfurellia|o__Desulfurellales|f__Hippeaceae|g__|s__:0.003268487,T2_maxbin2_scaf2bin.367___d__Bacteria|p__Campylobacterota|c__Desulfurellia|o__Desulfurellales|f__Hippeaceae|g__|s__:0.000000006)0.818:0.001132730)1.000:0.021243867)1.000:0.063997075)1.000:0.028442850)1.000:0.059834079,(4559-240_metabat1_scaf2bin.063___d__Bacteria|p__Campylobacterota|c__Desulfurellia|o__Desulfurellales|f__Hippeaceae|g__Hippea|s__:0.002072738,4571-419_metabat1_scaf2bin.027___d__Bacteria|p__Campylobacterota|c__Desulfurellia|o__Desulfurellales|f__Hippeaceae|g__Hippea|s__:0.000854600)1.000:0.104618057)0.959:0.028164856)1.000:0.053207618,(4559-240_metabat1_scaf2bin.049___d__Bacteria|p__Campylobacterota|c__Desulfurellia|o__Desulfurellales|f__Hippeaceae|g__|s__:0.234092655,((4559-240_metabat2_scaf2bin.076___d__Bacteria|p__Campylobacterota|c__Desulfurellia|o__Desulfurellales|f__Hippeaceae|g__|s__:0.084369431,(T10_metabat2_scaf2bin.105___d__Bacteria|p__Campylobacterota|c__Desulfurellia|o__Desulfurellales|f__Hippeaceae|g__|s__:0.001206943,T11_metabat1_scaf2bin.081___d__Bacteria|p__Campylobacterota|c__Desulfurellia|o__Desulfurellales|f__Hippeaceae|g__|s__:0.000297653)1.000:0.096615071)1.000:0.046742416,((((S142_metabat1_scaf2bin.002___d__Bacteria|p__Campylobacterota|c__Desulfurellia|o__Desulfurellales|f__Hippeaceae|g__|s__:0.001136003,S144_metabat1_scaf2bin.050___d__Bacteria|p__Campylobacterota|c__Desulfurellia|o__Desulfurellales|f__Hippeaceae|g__|s__:0.000874139)0.916:0.001761915,(S145_maxbin2_scaf2bin.163___d__Bacteria|p__Campylobacterota|c__Desulfurellia|o__Desulfurellales|f__Hippeaceae|g__|s__:0.004856097,S013_maxbin2_scaf2bin.163___d__Bacteria|p__Campylobacterota|c__Desulfurellia|o__Desulfurellales|f__Hippeaceae|g__|s__:0.001453969)0.965:0.003979661)1.000:0.015071971,(((M10_maxbin2_scaf2bin.072___d__Bacteria|p__Campylobacterota|c__Desulfurellia|o__Desulfurellales|f__Hippeaceae|g__|s__:0.000948856,M17_maxbin2_scaf2bin.157___d__Bacteria|p__Campylobacterota|c__Desulfurellia|o__Desulfurellales|f__Hippeaceae|g__|s__:0.001434513)0.789:0.000846188,(T2_metabat2_scaf2bin.118___d__Bacteria|p__Campylobacterota|c__Desulfurellia|o__Desulfurellales|f__Hippeaceae|g__|s__:0.000924117,T11_metabat1_scaf2bin.096___d__Bacteria|p__Campylobacterota|c__Desulfurellia|o__Desulfurellales|f__Hippeaceae|g__|s__:0.001099128)0.428:0.002130648)0.312:0.000668167,132-544_maxbin2_scaf2bin.055___d__Bacteria|p__Campylobacterota|c__Desulfurellia|o__Desulfurellales|f__Hippeaceae|g__|s__:0.000315326)1.000:0.016473064)1.000:0.098489823,(S010_metabat2_scaf2bin.050___d__Bacteria|p__Campylobacterota|c__Desulfurellia|o__Desulfurellales|f__Hippeaceae|g__|s__:0.009279260,(S016_maxbin2_scaf2bin.133___d__Bacteria|p__Campylobacterota|c__Desulfurellia|o__Desulfurellales|f__Hippeaceae|g__|s__:0.041113979,S014_maxbin2_scaf2bin.002___d__Bacteria|p__Campylobacterota|c__Desulfurellia|o__Desulfurellales|f__Hippeaceae|g__|s__:0.001316988)0.971:0.006734355)1.000:0.118353751)1.000:0.053438565)0.998:0.038424427)1.000:0.076309181)1.000:0.294315827)1.000:0.129729003)1.000:0.080298776)0.844:0.032902597,(((GB_GCA_004195025.1___d__Bacteria|p__SZUA-79|c__SZUA-79|o__Acidulodesulfobacterales|f__SZUA-79|g__Acididesulfobacter|s__Acididesulfobacter___diazotrophicus:0.050269001,GB_GCA_004195045.1___d__Bacteria|p__SZUA-79|c__SZUA-79|o__Acidulodesulfobacterales|f__SZUA-79|g__Acididesulfobacter|s__Acididesulfobacter___guangdongensis:0.062690913)1.000:0.155829580,(GB_GCA_004195035.1___d__Bacteria|p__SZUA-79|c__SZUA-79|o__Acidulodesulfobacterales|f__SZUA-79|g__Acidulodesulfobacterium|s__Acidulodesulfobacterium___ferriphilum:0.120469964,(GB_GCA_003232385.1___d__Bacteria|p__SZUA-79|c__SZUA-79|o__Acidulodesulfobacterales|f__SZUA-79|g__Acidulodesulfobacterium|s__Acidulodesulfobacterium___sp003232385:0.146096601,(GB_GCA_008534395.1___d__Bacteria|p__SZUA-79|c__SZUA-79|o__Acidulodesulfobacterales|f__SZUA-79|g__Acidulodesulfobacterium|s__Acidulodesulfobacterium___acidiphilum:0.111558217,GB_GCA_011358715.1___d__Bacteria|p__SZUA-79|c__SZUA-79|o__Acidulodesulfobacterales|f__SZUA-79|g__Acidulodesulfobacterium|s__Acidulodesulfobacterium___sp011358715:0.067867735)1.000:0.055039921)0.999:0.037067887)1.000:0.112474070)1.000:0.489691795,(4559-240_metabat2_scaf2bin.066___d__Bacteria|p__UBP6|c__UBA1177|o__|f__|g__|s__:0.709001983,(GB_GCA_011373705.1___d__Bacteria|p__SpSt-1050|c__SpSt-1050|o__SpSt-1050|f__SpSt-1050|g__SpSt-1050|s__SpSt-1050___sp011373705:0.551022571,((GB_GCA_007132725.1___d__Bacteria|p__UBP6|c__UBA1177|o__UBA1177|f__UBA1177|g__SLGQ01|s__SLGQ01___sp007132725:0.112428571,GB_GCA_007136595.1___d__Bacteria|p__UBP6|c__UBA1177|o__UBA1177|f__UBA1177|g__SLGQ01|s__SLGQ01___sp007136595:0.105905489)1.000:0.121504008,(GB_GCA_002309575.1___d__Bacteria|p__UBP6|c__UBA1177|o__UBA1177|f__UBA1177|g__UBA1177|s__UBA1177___sp002309575:0.176746532,(GB_GCA_002310035.1___d__Bacteria|p__UBP6|c__UBA1177|o__UBA1177|f__UBA1177|g__UBA1177|s__UBA1177___sp002310035:0.037255832,(GB_GCA_902780365.1___d__Bacteria|p__UBP6|c__UBA1177|o__UBA1177|f__UBA1177|g__UBA1177|s__UBA1177___sp902780365:0.024213068,(GB_GCA_002310995.1___d__Bacteria|p__UBP6|c__UBA1177|o__UBA1177|f__UBA1177|g__UBA1177|s__UBA1177___sp002310995:0.022109402,GB_GCA_902774115.1___d__Bacteria|p__UBP6|c__UBA1177|o__UBA1177|f__UBA1177|g__UBA1177|s__UBA1177___sp902774115:0.026495004)0.993:0.011021521)0.982:0.019946692)1.000:0.095121410)1.000:0.115739518)1.000:0.525009740)0.634:0.074766089)0.949:0.060128788)0.998:0.053017117)0.475:0.030405087)0.624:0.031718402)1.000:0.045226242)1.000:0.040736658)0.463:0.018086132)|
```
