## Additional Files 3-7 (Data S1-S5) for "Global patterns of diversity and metabolism of microbial communities in deep-sea hydrothermal vent deposits": Additional_File_6_Data_S4_bacteria_MAG.nwk

```
(M2_maxbin2_scaf2bin.246:0.665544245,((4561-384_metabat2_scaf2bin.058:0.772110917,((((356-308_metabat1_scaf2bin.027_VB:0.037084313,(M2_maxbin2_scaf2bin.276:0.010097912,(134-614_metabat2_scaf2bin.032:0.000000006,T2_maxbin2_scaf2bin.463:0.015541112)0.816:0.002485799)0.975:0.021492575)1.000:0.238856050,(S139_metabat1_scaf2bin.037:0.135553828,S139_metabat2_scaf2bin.196:0.105784206)1.000:0.180765618)1.000:0.352252427,((((A3_maxbin2_scaf2bin.225:0.002936282,T2_maxbin2_scaf2bin.198_VB:0.008215218)1.000:0.257273681,(S144_metabat1_scaf2bin.002:0.016814794,(132-544_metabat1_scaf2bin.052:0.001970459,A3_metabat2_scaf2bin.191:0.001740778)0.998:0.017405978)1.000:0.175171735)1.000:0.260822761,(128-326_metabat1_scaf2bin.009:0.212312155,((134-614_maxbin2_scaf2bin.049:0.017544672,T2_maxbin2_scaf2bin.153:0.000772751)1.000:0.043146840,(356-308_metabat2_scaf2bin.073:0.054960480,A3_metabat2_scaf2bin.209:0.054693731)0.993:0.027906354)1.000:0.204967016)1.000:0.256441280)1.000:0.083332551,(M2_maxbin2_scaf2bin.204:0.469059659,(128-326_metabat1_scaf2bin.018:0.246429633,(S146_metabat1_scaf2bin.105:0.021143509,(128-326_metabat2_scaf2bin.032:0.017820802,S139_metabat2_scaf2bin.130:0.002007172)0.488:0.007318866)1.000:0.277863988)1.000:0.308967720)0.743:0.066616865)1.000:0.120250302)1.000:0.084008002,(((354-166_metabat2_scaf2bin.013:0.172152342,(T2_metabat2_scaf2bin.078:0.064510324,(S141_maxbin2_scaf2bin.126:0.002637838,(S140_metabat1_scaf2bin.071_VB:0.007523674,S146_metabat2_scaf2bin.005:0.000944793)0.150:0.001136997)1.000:0.057894864)1.000:0.101972104)1.000:0.297227464,(((354-166_maxbin2_scaf2bin.033:0.046015919,(S012_metabat1_scaf2bin.089:0.002962105,S139_metabat1_scaf2bin.065:0.004011618)1.000:0.046017696)1.000:0.251427410,(S146_maxbin2_scaf2bin.239:0.239661281,(354-166_metabat1_scaf2bin.046:0.178853076,(354-166_metabat2_scaf2bin.049:0.075647915,(M2_maxbin2_scaf2bin.362:0.049193508,((((S141_metabat2_scaf2bin.023:0.006279993,S146_maxbin2_scaf2bin.264:0.003405840)0.882:0.003838229,S012_maxbin2_scaf2bin.110:0.000955826)0.489:0.000818315,S140_metabat2_scaf2bin.002:0.000000005)0.995:0.007680932,(M17_metabat2_scaf2bin.203:0.006468735,T2_metabat2_scaf2bin.427:0.002675224)0.999:0.015159673)0.301:0.003129138)1.000:0.061093801)1.000:0.105532303)1.000:0.164349932)0.941:0.048494507)1.000:0.118356748,(((S012_metabat2_scaf2bin.172:0.000771821,S139_metabat2_scaf2bin.073:0.000246146)1.000:0.075202286,(M2_metabat2_scaf2bin.068:0.025858095,(S139_metabat2_scaf2bin.267:0.005852704,S140_metabat2_scaf2bin.097:0.001889276)0.994:0.011515397)1.000:0.038583176)1.000:0.282466958,(S146_maxbin2_scaf2bin.237:0.067102854,(S140_maxbin2_scaf2bin.157:0.022902213,(S012_maxbin2_scaf2bin.121:0.000520117,S139_maxbin2_scaf2bin.196:0.001765961)0.248:0.002870280)0.987:0.016405251)1.000:0.258494786)1.000:0.182190217)0.995:0.079922041)1.000:0.139381679,(((S014_metabat2_scaf2bin.050:0.210518727,(A1_maxbin2_scaf2bin.288:0.107386873,S014_metabat2_scaf2bin.020:0.091338222)1.000:0.085044851)1.000:0.296906633,(356-308_metabat2_scaf2bin.016:0.237137029,S140_metabat2_scaf2bin.231:0.197206052)1.000:0.256787576)0.998:0.065936430,((S145_metabat1_scaf2bin.016:0.046873040,T2_metabat1_scaf2bin.018:0.018067518)1.000:0.502330455,((S140_metabat2_scaf2bin.012:0.004694540,(S146_metabat2_scaf2bin.165:0.000538969,(S012_maxbin2_scaf2bin.037:0.001674548,S141_metabat1_scaf2bin.059:0.002664741)0.448:0.001867242)0.939:0.007374512)1.000:0.231727292,(M2_maxbin2_scaf2bin.260:0.226660474,(131-447_maxbin2_scaf2bin.118:0.139856525,(354-166_metabat1_scaf2bin.129:0.135465814,(354-166_metabat1_scaf2bin.080:0.036521310,(S140_maxbin2_scaf2bin.136:0.001901423,(S012_metabat2_scaf2bin.125:0.000412492,S141_metabat1_scaf2bin.062:0.003294542)0.906:0.001533025)1.000:0.034890726)1.000:0.113065645)0.606:0.053130630)1.000:0.150793690)0.988:0.069730454)1.000:0.361564593)0.624:0.057951741)1.000:0.108818714)1.000:0.089813791)0.861:0.063133890)1.000:0.096227992,(A1_metabat2_scaf2bin.271:0.635047995,((S015_maxbin2_scaf2bin.078:0.094874718,(S014_metabat2_scaf2bin.068:0.025219132,S015_metabat2_scaf2bin.060:0.039906421)1.000:0.108422405)1.000:0.403243565,(S145_metabat1_scaf2bin.010:0.362609291,(S015_maxbin2_scaf2bin.120:0.041282619,S016_metabat1_scaf2bin.004:0.015613887)1.000:0.309744068)1.000:0.287275195)1.000:0.120246685)0.949:0.078489166)0.649:0.035390331,((4559-240_metabat2_scaf2bin.058:0.678899433,(S009_metabat2_scaf2bin.015:0.570833469,(((A1_metabat2_scaf2bin.165:0.000000006,T2_metabat2_scaf2bin.224:0.006062360)1.000:0.466631569,((128-326_metabat1_scaf2bin.014:0.153318119,M2_metabat2_scaf2bin.110:0.158546364)1.000:0.113609653,((S016_maxbin2_scaf2bin.169_VB:0.019723782,T2_metabat2_scaf2bin.314:0.011609733)1.000:0.199328489,((S014_metabat2_scaf2bin.052:0.001224470,S145_maxbin2_scaf2bin.057:0.000517864)1.000:0.125219679,(S144_metabat2_scaf2bin.109:0.030381466,T2_maxbin2_scaf2bin.103:0.026919549)1.000:0.083520264)1.000:0.093865988)1.000:0.210080743)1.000:0.285139384)1.000:0.105510151,T2_maxbin2_scaf2bin.277:0.780431817)0.840:0.041981264)0.773:0.042493295)0.980:0.053212767,((((((((4571-419_maxbin2_scaf2bin.071:0.577428895,(((M2_maxbin2_scaf2bin.126:0.001236452,T2_metabat2_scaf2bin.168:0.002317700)0.845:0.004849609,(134-614_metabat1_scaf2bin.030:0.001139577,356-308_metabat2_scaf2bin.088:0.043669211)0.945:0.006739277)1.000:0.479553408,((S015_metabat1_scaf2bin.005:0.208608289,(T2_maxbin2_scaf2bin.353:0.132158697,(356-308_maxbin2_scaf2bin.115:0.028468992,(A3_metabat2_scaf2bin.085:0.000574696,V2_metabat2_scaf2bin.034:0.001810943)0.999:0.015308101)1.000:0.106121717)0.993:0.062180186)1.000:0.137579916,(S140_maxbin2_scaf2bin.096:0.232305733,((354-166_metabat2_scaf2bin.111:0.001830061,356-308_metabat2_scaf2bin.076:0.005004068)1.000:0.043751420,(128-326_maxbin2_scaf2bin.082:0.005090927,((S146_metabat1_scaf2bin.058:0.000000006,(S139_maxbin2_scaf2bin.026:0.001694186,S141_maxbin2_scaf2bin.255:0.000000006)0.741:0.000000041)0.012:0.000238146,(S140_metabat1_scaf2bin.028:0.000904139,S012_metabat1_scaf2bin.015:0.000507497)0.943:0.001108947)0.999:0.005542254)1.000:0.041041123)1.000:0.160518425)1.000:0.093496387)1.000:0.204763225)0.887:0.082300822)1.000:0.126957248,(A1_metabat2_scaf2bin.229:0.388051604,V2_metabat2_scaf2bin.028:0.446812828)1.000:0.105717476)1.000:0.081651775,(S016_metabat1_scaf2bin.008:0.599018354,(((((((T2_maxbin2_scaf2bin.437:0.148778906,(((T2_metabat1_scaf2bin.155:0.000786492,(T11_metabat2_scaf2bin.161:0.001053582,(A3_maxbin2_scaf2bin.480:0.001608622,A1_maxbin2_scaf2bin.445:0.000631745)0.137:0.000000005)0.830:0.000917659)1.000:0.079950175,((A3_metabat1_scaf2bin.197:0.006148233,(S143_maxbin2_scaf2bin.054_VB:0.009734317,A1_maxbin2_scaf2bin.029:0.022017537)0.282:0.004111500)1.000:0.047305512,((M17_metabat1_scaf2bin.140:0.013959609,S139_maxbin2_scaf2bin.173:0.004280048)1.000:0.073148978,((134-614_maxbin2_scaf2bin.029:0.001534945,T2_metabat2_scaf2bin.101:0.001763312)1.000:0.053870156,((S143_maxbin2_scaf2bin.289_VB:0.001531000,T10_metabat2_scaf2bin.107:0.000752657)1.000:0.049335584,(S143_maxbin2_scaf2bin.312_VB:0.009455742,((134-614_maxbin2_scaf2bin.159:0.000903640,(A1_maxbin2_scaf2bin.245:0.000461119,T10_metabat1_scaf2bin.099:0.001617351)0.654:0.000566466)0.678:0.000590572,T2_metabat2_scaf2bin.134:0.000885717)1.000:0.015475374)0.594:0.013463348)0.652:0.011581919)1.000:0.017132348)0.848:0.011137063)0.933:0.014317102)0.865:0.026180603,(((T11_maxbin2_scaf2bin.315:0.011482104,(A1_maxbin2_scaf2bin.441:0.000000005,T2_metabat1_scaf2bin.243:0.001016225)1.000:0.009736138)1.000:0.033551401,((356-284_metabat2_scaf2bin.051:0.046534734,((A3_metabat2_scaf2bin.244:0.001113966,(((T10_maxbin2_scaf2bin.198:0.000608848,(132-544_metabat2_scaf2bin.113:0.000405922,T2_metabat1_scaf2bin.255:0.000885292)0.174:0.000544104)0.810:0.000685594,T11_maxbin2_scaf2bin.274:0.001038992)0.715:0.000391854,134-614_metabat2_scaf2bin.155:0.000867620)0.862:0.001280227)0.889:0.003082773,(S143_metabat2_scaf2bin.191:0.002132537,S145_metabat1_scaf2bin.029:0.000323423)0.955:0.003871936)1.000:0.027687988)0.995:0.017287495,A3_metabat2_scaf2bin.083_VB:0.093322435)1.000:0.024901662)0.805:0.016920061,PIR-30_maxbin2_scaf2bin.185:0.042983370)1.000:0.041547455)1.000:0.109986472)1.000:0.172343067,(V2_metabat2_scaf2bin.047:0.278742945,(354-166_metabat2_scaf2bin.054:0.167981193,(356-308_metabat1_scaf2bin.099:0.019113804,(S144_metabat2_scaf2bin.182:0.004488692,(T2_maxbin2_scaf2bin.351:0.002471624,(134-614_maxbin2_scaf2bin.030:0.004298851,A3_maxbin2_scaf2bin.154:0.002319785)0.610:0.000713470)0.797:0.003459802)1.000:0.020791462)1.000:0.127609392)0.990:0.053388852)1.000:0.173510670)1.000:0.050533274,(((S014_metabat1_scaf2bin.002:0.145320945,S014_metabat1_scaf2bin.018:0.138929969)1.000:0.217364769,(((134-614_maxbin2_scaf2bin.027:0.002860618,T2_maxbin2_scaf2bin.227:0.007372607)1.000:0.089620374,(PIR-30_metabat2_scaf2bin.003:0.069322900,(((S143_maxbin2_scaf2bin.256:0.002070065,(S144_maxbin2_scaf2bin.216:0.011307323,T11_maxbin2_scaf2bin.276:0.001916986)0.492:0.009023852)0.100:0.000000005,(134-614_metabat1_scaf2bin.047:0.002958249,A1_metabat2_scaf2bin.365:0.000000005)0.884:0.001096999)0.467:0.000000005,(T2_maxbin2_scaf2bin.513:0.000000006,A3_maxbin2_scaf2bin.503:0.011833211)0.789:0.001006568)1.000:0.055413018)1.000:0.037528088)1.000:0.034633589,((((S141_maxbin2_scaf2bin.235:0.071748198,(S141_metabat1_scaf2bin.056:0.009677667,(M17_maxbin2_scaf2bin.060:0.004700822,T2_metabat2_scaf2bin.132:0.003107255)1.000:0.011203665)1.000:0.051876488)1.000:0.048080831,(T2_metabat2_scaf2bin.426:0.061892706,(354-166_metabat1_scaf2bin.108:0.034442665,(S012_metabat2_scaf2bin.180:0.001990389,(S141_maxbin2_scaf2bin.048:0.000000005,S140_metabat2_scaf2bin.167:0.000407732)0.839:0.000824386)1.000:0.056132025)1.000:0.041213843)1.000:0.056331372)0.995:0.022639001,(356-284_maxbin2_scaf2bin.141:0.030705005,(A1_maxbin2_scaf2bin.032_VB:0.012683188,A3_maxbin2_scaf2bin.485:0.016315137)1.000:0.036890800)1.000:0.072284699)0.508:0.015959239,(M17_maxbin2_scaf2bin.050:0.028829581,(S139_metabat2_scaf2bin.064:0.000743739,S141_metabat2_scaf2bin.197:0.001073632)0.974:0.006262070)1.000:0.073292247)0.997:0.022609810)1.000:0.177104028)1.000:0.056193807,((S014_metabat2_scaf2bin.060:0.001300307,S016_metabat2_scaf2bin.178:0.002860806)1.000:0.157885382,(356-284_metabat1_scaf2bin.080:0.062490549,(((T2_metabat2_scaf2bin.393:0.001740212,T10_metabat2_scaf2bin.048:0.001600329)0.555:0.001136772,A1_maxbin2_scaf2bin.378:0.001998520)0.900:0.003169500,T11_maxbin2_scaf2bin.234:0.007603126)1.000:0.053360960)1.000:0.104326115)1.000:0.199866440)0.553:0.028204764)0.999:0.030676523,S146_maxbin2_scaf2bin.029:0.242839943)0.999:0.034987299,(((134-614_metabat2_scaf2bin.028:0.003706419,T10_metabat1_scaf2bin.004:0.005302178)1.000:0.162161903,(A3_maxbin2_scaf2bin.083:0.012538696,(A1_maxbin2_scaf2bin.308:0.050230638,T2_metabat2_scaf2bin.051:0.009129389)0.319:0.008360634)1.000:0.180820011)1.000:0.277085571,(((((S146_metabat2_scaf2bin.122:0.173878550,(S139_metabat2_scaf2bin.200:0.003077738,S146_metabat2_scaf2bin.273:0.004120753)1.000:0.208412471)1.000:0.108050992,((128-326_metabat2_scaf2bin.091:0.215988672,(((M2_metabat2_scaf2bin.173:0.124441764,S143_metabat1_scaf2bin.026:0.102482210)1.000:0.102339569,(M2_metabat2_scaf2bin.124:0.120092314,S016_maxbin2_scaf2bin.229:0.240177069)0.999:0.083301008)1.000:0.083987484,((M2_metabat2_scaf2bin.161:0.107607448,(((T2_maxbin2_scaf2bin.500:0.003395583,134-614_maxbin2_scaf2bin.105_VB:0.005822398)0.801:0.001039781,(M2_metabat1_scaf2bin.187:0.002784270,T10_metabat2_scaf2bin.172:0.002100377)0.885:0.001176484)0.956:0.009481973,A1_maxbin2_scaf2bin.053:0.024957191)1.000:0.080840984)1.000:0.106537979,(A1_maxbin2_scaf2bin.088:0.207044328,S139_metabat1_scaf2bin.084:0.175430394)1.000:0.073617398)0.585:0.027170412)1.000:0.034837873)0.965:0.027043131,(((356-284_metabat2_scaf2bin.041:0.057874529,(PIR-30_metabat2_scaf2bin.004:0.044471069,((M17_metabat2_scaf2bin.195:0.000403673,(134-614_metabat2_scaf2bin.162:0.000419881,A1_maxbin2_scaf2bin.076:0.006538707)0.777:0.000595278)0.992:0.003458715,(S144_metabat2_scaf2bin.008:0.008140727,T2_maxbin2_scaf2bin.518:0.001962776)0.776:0.002232853)1.000:0.057047876)0.436:0.017153674)1.000:0.140972718,((S143_metabat2_scaf2bin.060:0.011567627,T2_metabat2_scaf2bin.129:0.004395632)1.000:0.145842019,((S139_metabat2_scaf2bin.012:0.021810200,(((S140_metabat2_scaf2bin.205:0.001137941,S012_maxbin2_scaf2bin.166:0.009416586)0.843:0.005580166,(S146_maxbin2_scaf2bin.009:0.017412883,S141_maxbin2_scaf2bin.232:0.000798296)0.938:0.004784925)0.986:0.008656185,354-166_metabat1_scaf2bin.107:0.010967249)0.306:0.006770561)1.000:0.065282660,((T2_metabat2_scaf2bin.197:0.001570967,(A3_maxbin2_scaf2bin.499:0.000509468,A1_maxbin2_scaf2bin.044:0.000508143)0.697:0.000535439)1.000:0.047082622,((S141_metabat2_scaf2bin.203:0.000329030,S143_maxbin2_scaf2bin.370:0.007316735)0.999:0.007174486,(T2_metabat2_scaf2bin.320:0.001648327,(M17_metabat1_scaf2bin.129:0.002206267,T10_metabat2_scaf2bin.165:0.002034202)0.749:0.001137452)1.000:0.010515404)1.000:0.038605861)1.000:0.057195421)1.000:0.038395060)1.000:0.143944508)1.000:0.116516012,(T11_metabat2_scaf2bin.009:0.144327314,((S143_maxbin2_scaf2bin.042:0.009643547,(A1_maxbin2_scaf2bin.234:0.000385233,(A3_maxbin2_scaf2bin.134:0.002086686,(132-544_maxbin2_scaf2bin.145:0.000000005,(((((T2_metabat2_scaf2bin.241:0.000678872,M17_metabat2_scaf2bin.178:0.000900869)0.782:0.000527889,T11_maxbin2_scaf2bin.067:0.000000006)0.105:0.000000005,134-614_metabat1_scaf2bin.065:0.000505608)0.490:0.000601564,M10_metabat1_scaf2bin.023:0.000654922)0.769:0.000426592,T10_maxbin2_scaf2bin.078:0.000283748)0.962:0.004510342)0.882:0.005112967)0.790:0.001237535)0.426:0.005430081)1.000:0.106141442,((S143_maxbin2_scaf2bin.336:0.008463666,(A3_metabat2_scaf2bin.317:0.000805336,(T10_metabat1_scaf2bin.054:0.008162309,(T11_metabat2_scaf2bin.093:0.001134714,(134-614_metabat2_scaf2bin.098:0.000508793,T2_maxbin2_scaf2bin.300:0.000000008)0.786:0.002487332)0.880:0.002753306)0.855:0.000790438)0.978:0.003961757)1.000:0.085863151,((A3_metabat1_scaf2bin.002:0.025161182,(S143_metabat2_scaf2bin.065:0.009676470,T10_maxbin2_scaf2bin.038:0.016491178)0.986:0.013189821)1.000:0.059773470,(356-284_metabat2_scaf2bin.091:0.067577230,(131-447_metabat1_scaf2bin.027:0.040472650,(M2_metabat1_scaf2bin.183_VB:0.018873454,(356-284_maxbin2_scaf2bin.182:0.018538117,(S143_maxbin2_scaf2bin.332:0.000948712,(S144_maxbin2_scaf2bin.233:0.001708548,(M10_maxbin2_scaf2bin.174:0.007170363,M17_metabat2_scaf2bin.056:0.001856112)0.974:0.009332704)0.668:0.000381037)1.000:0.012893937)0.617:0.006455589)0.982:0.009253920)1.000:0.031161052)0.488:0.013201668)0.916:0.017142740)1.000:0.038581150)1.000:0.070382733)0.234:0.029324508)1.000:0.072354280)1.000:0.076073862)1.000:0.125729944,((((S139_maxbin2_scaf2bin.129:0.007743343,(S140_maxbin2_scaf2bin.133:0.000557513,S146_metabat1_scaf2bin.046:0.000000005)0.973:0.008724343)1.000:0.033380594,(A3_metabat1_scaf2bin.215_VB:0.044363932,(S140_metabat2_scaf2bin.155:0.013571871,S146_maxbin2_scaf2bin.202:0.000383305)1.000:0.042365826)0.913:0.016780827)1.000:0.103965229,(A3_metabat1_scaf2bin.131:0.143681754,S016_metabat1_scaf2bin.002:0.230863360)0.326:0.053502264)1.000:0.236740007,(A3_maxbin2_scaf2bin.151:0.281676962,(((T2_maxbin2_scaf2bin.029:0.044937353,(356-284_maxbin2_scaf2bin.144:0.004018926,356-308_metabat2_scaf2bin.043:0.000721019)1.000:0.047654112)1.000:0.211690297,(356-308_metabat2_scaf2bin.086:0.191733962,S146_metabat2_scaf2bin.179:0.335314347)0.918:0.051812855)1.000:0.061775090,T2_metabat2_scaf2bin.447:0.256970888)0.965:0.049194699)0.987:0.050724733)0.969:0.037114879)1.000:0.042853413,(((S014_metabat2_scaf2bin.110:0.248770571,((132-544_maxbin2_scaf2bin.056:0.001501242,(T2_metabat2_scaf2bin.107:0.001955783,(T11_metabat1_scaf2bin.095:0.001430249,(T10_maxbin2_scaf2bin.184:0.000495483,A1_maxbin2_scaf2bin.408:0.005602517)0.789:0.001102918)0.545:0.001178639)0.427:0.000890719)1.000:0.059817280,(PIR-30_maxbin2_scaf2bin.118:0.013545301,(A3_metabat2_scaf2bin.022:0.002049412,T10_maxbin2_scaf2bin.182:0.000315939)0.978:0.008277099)1.000:0.040047215)1.000:0.132426083)1.000:0.186049339,((A3_maxbin2_scaf2bin.279:0.112949262,(A1_metabat2_scaf2bin.002:0.028110559,A3_metabat2_scaf2bin.224:0.022271659)1.000:0.081444761)1.000:0.080428104,(A3_metabat2_scaf2bin.208:0.176566463,(T2_maxbin2_scaf2bin.042:0.000396516,(A1_maxbin2_scaf2bin.213:0.002074717,M2_maxbin2_scaf2bin.100:0.000774043)0.882:0.001271218)1.000:0.139511923)1.000:0.079130119)1.000:0.044576088)1.000:0.054291543,(A3_metabat2_scaf2bin.207:0.208546984,(128-326_maxbin2_scaf2bin.035:0.004116723,(S140_maxbin2_scaf2bin.264:0.003314366,S146_metabat2_scaf2bin.178:0.000000006)0.862:0.002946508)1.000:0.164357520)1.000:0.057458890)1.000:0.058633143)0.925:0.031922144,(A3_metabat1_scaf2bin.179:0.298118342,(A1_maxbin2_scaf2bin.175:0.008315986,A3_maxbin2_scaf2bin.021:0.025736532)1.000:0.276531994)0.567:0.055135529)0.777:0.025647393)1.000:0.035410783)0.992:0.038393319,(S146_metabat2_scaf2bin.164_VB:0.314395688,((S012_metabat2_scaf2bin.173:0.001558255,S141_metabat1_scaf2bin.042:0.001663571)1.000:0.156967719,(354-166_metabat2_scaf2bin.128:0.089983991,(T2_metabat1_scaf2bin.220:0.008788519,(S141_metabat2_scaf2bin.078:0.001631764,(S140_metabat2_scaf2bin.107:0.000905083,S146_maxbin2_scaf2bin.320:0.004320964)0.918:0.001474041)0.979:0.005591168)1.000:0.064061156)1.000:0.096345921)1.000:0.184239337)0.826:0.039429680)1.000:0.060950816,A1_metabat2_scaf2bin.241:0.297744630)1.000:0.163880116)0.478:0.037746044)0.965:0.047282596,(((A1_metabat1_scaf2bin.133:0.108436492,(134-614_metabat2_scaf2bin.018:0.001894806,T2_maxbin2_scaf2bin.296:0.001263211)1.000:0.118986719)1.000:0.401891114,(((((356-284_metabat2_scaf2bin.115:0.015182861,4281-140_metabat2_scaf2bin.023:0.004138539)0.982:0.008128996,((S144_maxbin2_scaf2bin.173:0.000414728,(S140_maxbin2_scaf2bin.237:0.000335813,134-614_maxbin2_scaf2bin.171:0.000000005)0.815:0.000299702)0.720:0.000000006,((M10_maxbin2_scaf2bin.164:0.002089348,A3_maxbin2_scaf2bin.129:0.002383490)0.000:0.000000005,M17_maxbin2_scaf2bin.347:0.000252600)0.807:0.000392898)1.000:0.013091957)1.000:0.037340474,(PIR-30_metabat1_scaf2bin.041:0.070230123,(PIR-30_metabat1_scaf2bin.030_VB:0.036892972,((134-614_metabat1_scaf2bin.062:0.027082874,A3_metabat1_scaf2bin.185:0.036047298)1.000:0.026369669,((354-166_metabat2_scaf2bin.008:0.001612521,356-284_metabat2_scaf2bin.017:0.002750900)1.000:0.020023692,(S139_metabat2_scaf2bin.234:0.000000006,(S012_maxbin2_scaf2bin.170:0.001277979,(134-614_metabat1_scaf2bin.051:0.000000006,S141_maxbin2_scaf2bin.145:0.001991925)0.964:0.002732369)0.887:0.001913074)1.000:0.013593674)1.000:0.011626654)0.821:0.008512436)0.452:0.009260504)0.984:0.020003681)0.961:0.022010764,((((132-544_metabat1_scaf2bin.025:0.001197201,134-614_maxbin2_scaf2bin.181:0.001908107)0.127:0.001497381,M10_metabat2_scaf2bin.054:0.003367422)0.822:0.002101414,S145_maxbin2_scaf2bin.157:0.008676037)1.000:0.066378669,(356-284_maxbin2_scaf2bin.112:0.000580682,356-308_metabat2_scaf2bin.071:0.000357136)1.000:0.125419787)0.904:0.024156973)1.000:0.144158995,(S012_metabat2_scaf2bin.112:0.137643740,((A1_maxbin2_scaf2bin.163:0.030959284,(132-544_metabat2_scaf2bin.019:0.004150485,(T10_maxbin2_scaf2bin.030:0.013656316,(134-614_metabat1_scaf2bin.058:0.005347106,134-614_metabat2_scaf2bin.031_VB:0.033025572)0.637:0.002347776)0.502:0.001378636)0.711:0.013954450)1.000:0.095620120,(((356-284_metabat1_scaf2bin.097:0.000991770,356-308_metabat1_scaf2bin.078:0.001275110)1.000:0.048288755,(M1_metabat2_scaf2bin.064:0.001313331,(S146_maxbin2_scaf2bin.011:0.000489966,S012_maxbin2_scaf2bin.009:0.000383520)0.441:0.000000008)1.000:0.046594578)1.000:0.052937356,((PIR-30_maxbin2_scaf2bin.186:0.026496951,PIR-30_metabat2_scaf2bin.053:0.032238335)1.000:0.042620631,((S141_maxbin2_scaf2bin.212:0.018406041,(354-166_metabat2_scaf2bin.080:0.013922644,(356-284_metabat1_scaf2bin.100:0.003008139,356-308_maxbin2_scaf2bin.010_VB:0.005392166)0.953:0.006235256)1.000:0.013405049)1.000:0.025590787,((((A3_metabat2_scaf2bin.086:0.001402503,134-614_metabat2_scaf2bin.110:0.000000005)0.937:0.001698712,(((M17_maxbin2_scaf2bin.023:0.004284328,S143_maxbin2_scaf2bin.067:0.003297334)0.000:0.000000011,T11_maxbin2_scaf2bin.167:0.001844241)0.427:0.000935842,T2_maxbin2_scaf2bin.145:0.000000006)0.589:0.000324446)0.606:0.000889813,M10_metabat1_scaf2bin.035:0.003812664)1.000:0.018958047,S143_metabat1_scaf2bin.001_VB:0.051112514)0.984:0.014354466)0.988:0.017869681)1.000:0.039444969)1.000:0.049114542)0.995:0.031617359)1.000:0.103753277)1.000:0.177301016)1.000:0.327689849,((((S140_maxbin2_scaf2bin.246:0.001309599,(S141_metabat2_scaf2bin.208:0.003553167,(S146_maxbin2_scaf2bin.089:0.007064140,(S012_maxbin2_scaf2bin.045:0.001388326,T2_maxbin2_scaf2bin.376:0.009559415)0.955:0.002556204)0.800:0.001385077)0.742:0.001404857)1.000:0.133681458,(128-326_maxbin2_scaf2bin.065:0.043430006,354-166_maxbin2_scaf2bin.100:0.052454942)1.000:0.089744558)1.000:0.283900439,(((A1_metabat2_scaf2bin.286:0.006699329,V2_metabat2_scaf2bin.009:0.009335788)1.000:0.063053676,(128-326_metabat1_scaf2bin.028:0.071023223,(128-326_maxbin2_scaf2bin.048:0.000540752,S139_metabat2_scaf2bin.226:0.003969751)1.000:0.075648430)0.999:0.047775464)1.000:0.305963310,(S014_metabat2_scaf2bin.116:0.230481366,((S014_maxbin2_scaf2bin.020:0.001874454,S016_maxbin2_scaf2bin.002:0.001367726)1.000:0.074637744,(S016_maxbin2_scaf2bin.331_VB:0.020698193,S016_maxbin2_scaf2bin.344:0.018123611)1.000:0.071401467)1.000:0.102744867)1.000:0.241473170)1.000:0.136832748)1.000:0.247991275,((S141_maxbin2_scaf2bin.266:0.000000006,S146_metabat2_scaf2bin.234:0.001342357)1.000:0.785527577,(354-166_metabat2_scaf2bin.017:0.038211011,S146_metabat1_scaf2bin.106:0.029542183)1.000:0.669812199)0.999:0.135843015)0.915:0.049636007)0.993:0.051403309)0.993:0.058117419,(((4559-240_maxbin2_scaf2bin.146:0.554566037,((S016_maxbin2_scaf2bin.127:0.233111783,((M10_metabat2_scaf2bin.063:0.000267568,M17_metabat1_scaf2bin.020:0.000000006)1.000:0.010714139,(((((S017_maxbin2_scaf2bin.039:0.000656583,S145_metabat1_scaf2bin.014:0.000383508)0.986:0.006689418,S013_maxbin2_scaf2bin.042:0.000450051)0.882:0.000465090,S143_metabat1_scaf2bin.042:0.000219724)0.498:0.000438021,S142_metabat2_scaf2bin.017:0.000644254)1.000:0.010916778,((T2_maxbin2_scaf2bin.467:0.000472857,((132-544_maxbin2_scaf2bin.095:0.000523194,T11_maxbin2_scaf2bin.269:0.000000006)0.461:0.000000005,T10_maxbin2_scaf2bin.201:0.000397270)0.808:0.000628754)0.777:0.000600111,(A1_maxbin2_scaf2bin.418:0.001640688,M17_maxbin2_scaf2bin.156:0.004327622)0.473:0.000799828)0.982:0.002741635)0.999:0.009984978)0.915:0.016797662)0.993:0.100208907,(4559-240_metabat1_scaf2bin.037:0.129170158,(356-284_maxbin2_scaf2bin.171:0.080910992,S016_metabat2_scaf2bin.137:0.131884734)1.000:0.067343976)0.908:0.035582923)1.000:0.438756594)1.000:0.172982032,((((((S143_metabat1_scaf2bin.068:0.030439522,(T11_metabat2_scaf2bin.076:0.009875838,T2_metabat1_scaf2bin.189:0.007788028)0.087:0.005729857)1.000:0.241078032,(A1_metabat2_scaf2bin.260:0.279626825,T2_metabat1_scaf2bin.191:0.251549631)0.576:0.050440424)1.000:0.183260118,((356-284_metabat2_scaf2bin.021:0.263486516,(PIR-30_metabat2_scaf2bin.109:0.228610779,T11_metabat2_scaf2bin.080:0.251744571)0.902:0.072457661)1.000:0.256923542,(S143_metabat2_scaf2bin.228:0.345415408,(S139_maxbin2_scaf2bin.288:0.001639370,(S012_metabat2_scaf2bin.201:0.001204312,S141_metabat2_scaf2bin.056:0.001499581)0.942:0.004187560)1.000:0.272904998)1.000:0.226136490)0.999:0.106304615)1.000:0.392414266,((T10_metabat2_scaf2bin.114:0.002770229,T11_metabat1_scaf2bin.112:0.000690247)1.000:0.478552719,(A3_metabat2_scaf2bin.258:0.009443301,(T10_metabat1_scaf2bin.084:0.001933124,T11_metabat1_scaf2bin.002:0.003697081)0.893:0.005787809)1.000:0.513008004)1.000:0.250967695)1.000:0.185244582,((134-614_metabat1_scaf2bin.084:0.658762348,T2_metabat1_scaf2bin.175:0.642605579)1.000:0.235878559,((128-326_metabat2_scaf2bin.069_VB:0.607381568,T2_metabat1_scaf2bin.141:0.569517587)1.000:0.174682790,(((T2_metabat1_scaf2bin.165:0.304314267,(S014_metabat2_scaf2bin.023:0.004428573,S016_metabat2_scaf2bin.148:0.003842355)1.000:0.286355668)1.000:0.161147058,(354-166_metabat2_scaf2bin.043:0.364285947,(A1_metabat1_scaf2bin.067:0.168374312,S141_metabat1_scaf2bin.004:0.155850191)1.000:0.126822227)1.000:0.152646430)1.000:0.357683553,(((356-284_metabat1_scaf2bin.034:0.117817976,T10_metabat1_scaf2bin.087:0.123201543)1.000:0.395426043,(S014_metabat2_scaf2bin.120:0.256669870,S139_metabat1_scaf2bin.023:0.156920661)1.000:0.450952687)1.000:0.146579088,((128-326_metabat1_scaf2bin.052:0.343990194,(S014_metabat2_scaf2bin.074:0.244949299,(S014_metabat2_scaf2bin.092:0.094242496,T11_metabat1_scaf2bin.010:0.071315848)1.000:0.135157462)1.000:0.311573986)1.000:0.249408372,(A1_metabat2_scaf2bin.042:0.267998951,(S014_maxbin2_scaf2bin.107:0.288187596,((S014_metabat2_scaf2bin.024:0.001277124,S016_metabat2_scaf2bin.059:0.002462167)1.000:0.073900123,(A1_metabat1_scaf2bin.058:0.001746322,T11_metabat2_scaf2bin.028:0.001267229)1.000:0.030309335)1.000:0.140494286)1.000:0.135576236)1.000:0.371902588)0.385:0.067499807)0.876:0.062244015)1.000:0.084227108)0.844:0.044648763)0.145:0.048289609)1.000:0.088973495,((((S139_metabat2_scaf2bin.153:0.514460471,(S139_metabat1_scaf2bin.021:0.460471791,T10_metabat2_scaf2bin.179:0.399863582)0.931:0.087797644)0.941:0.063163718,(S143_maxbin2_scaf2bin.345_VB:0.664205841,(A1_metabat1_scaf2bin.029:0.287466416,M2_metabat1_scaf2bin.085:0.339042171)1.000:0.303978726)0.999:0.102454923)0.995:0.080697489,(4559-240_metabat1_scaf2bin.085:0.607820979,(((4559-240_metabat2_scaf2bin.053:0.191708974,(M1_metabat2_scaf2bin.024:0.155666238,((131-447_metabat2_scaf2bin.075:0.003680839,M17_maxbin2_scaf2bin.095:0.001060051)1.000:0.038999909,((131-447_metabat2_scaf2bin.028:0.000412189,(M1_metabat2_scaf2bin.047:0.007117487,M2_metabat2_scaf2bin.070:0.000999048)0.554:0.002113742)1.000:0.033187322,(S009_metabat2_scaf2bin.021:0.003021085,(S147_metabat2_scaf2bin.018:0.002128499,S011_metabat2_scaf2bin.032:0.001307167)0.703:0.000742664)1.000:0.035970202)1.000:0.047912301)1.000:0.125919581)0.999:0.093230986)1.000:0.233567988,(((M10_metabat2_scaf2bin.118:0.002424378,M17_metabat2_scaf2bin.123:0.000747389)0.978:0.008606591,(S141_metabat1_scaf2bin.006:0.000000006,S143_metabat2_scaf2bin.015:0.001133711)0.612:0.000283488)1.000:0.445086520,(S141_maxbin2_scaf2bin.056:0.228395554,(4561-380_maxbin2_scaf2bin.061:0.003588035,4571-419_metabat2_scaf2bin.045:0.002133946)1.000:0.249840388)1.000:0.107804768)1.000:0.154262474)1.000:0.423395785,(4281-140_metabat2_scaf2bin.061:0.270029709,((4281-140_metabat2_scaf2bin.086:0.188258558,M17_metabat1_scaf2bin.065:0.195859339)1.000:0.141409109,(((M2_metabat2_scaf2bin.051:0.001068517,(131-447_maxbin2_scaf2bin.059:0.000000006,M1_metabat2_scaf2bin.032:0.001490022)0.985:0.003929009)0.998:0.019771535,(S017_metabat2_scaf2bin.012:0.016467928,(S142_metabat2_scaf2bin.020:0.002464883,S147_metabat2_scaf2bin.030:0.004153320)0.709:0.004299232)0.996:0.022894326)1.000:0.208721095,(355-202_metabat2_scaf2bin.068:0.053383844,4571-419_metabat2_scaf2bin.063_VB:0.059338919)1.000:0.170249500)0.881:0.047334234)0.099:0.067712407)1.000:0.356463031)0.412:0.074454683)1.000:0.115563855)1.000:0.130496033,(((S144_metabat2_scaf2bin.204:0.403545641,((S014_metabat2_scaf2bin.083:0.002339106,S016_metabat2_scaf2bin.099:0.006354851)1.000:0.426627600,(128-326_metabat2_scaf2bin.076:0.250217288,355-202_metabat2_scaf2bin.072:0.217259695)1.000:0.119503166)0.861:0.064888599)1.000:0.104216609,(((S139_maxbin2_scaf2bin.137:0.025826634,S140_metabat2_scaf2bin.127:0.043291958)1.000:0.519203897,(S016_metabat2_scaf2bin.024:0.420082389,((S141_maxbin2_scaf2bin.227:0.001221789,(S012_maxbin2_scaf2bin.111:0.014039863,S139_metabat2_scaf2bin.274:0.000000005)0.867:0.001105737)1.000:0.374841889,(S139_metabat2_scaf2bin.265:0.373545905,(S012_metabat2_scaf2bin.123:0.000675231,S139_metabat1_scaf2bin.020:0.000345365)1.000:0.270979764)1.000:0.103211804)1.000:0.116952419)0.779:0.048341924)0.999:0.061037586,((S139_maxbin2_scaf2bin.018:0.437027894,(134-614_metabat1_scaf2bin.082:0.006889721,S139_metabat2_scaf2bin.209:0.011609834)1.000:0.316135454)1.000:0.123990407,S139_maxbin2_scaf2bin.051:0.594571383)0.989:0.057092328)0.469:0.035661566)1.000:0.097139233,((((M10_metabat1_scaf2bin.078:0.010035429,(T2_maxbin2_scaf2bin.494:0.004071547,(134-614_metabat2_scaf2bin.060:0.003748931,(A1_metabat2_scaf2bin.069:0.015085381,A3_metabat1_scaf2bin.108:0.003025517)1.000:0.022370909)0.437:0.002531653)0.953:0.005960771)1.000:0.196764429,(S143_metabat2_scaf2bin.174:0.054444352,((132-544_metabat2_scaf2bin.042:0.032098929,(T2_metabat2_scaf2bin.319:0.040932873,S145_metabat1_scaf2bin.019:0.044989217)0.957:0.008496027)1.000:0.044164923,(M10_metabat2_scaf2bin.038:0.025823355,(A1_metabat1_scaf2bin.045:0.017135378,(M10_metabat2_scaf2bin.082:0.008243055,(T2_metabat2_scaf2bin.293:0.003310736,T11_metabat1_scaf2bin.114:0.006433141)0.989:0.007157450)0.992:0.009576018)0.890:0.006076820)1.000:0.032910904)0.199:0.015062087)1.000:0.165077329)1.000:0.290963108,((S143_metabat2_scaf2bin.006:0.248644225,(356-284_metabat2_scaf2bin.121:0.142985201,T2_metabat2_scaf2bin.276:0.172508588)1.000:0.166494605)0.998:0.069253166,((A3_metabat2_scaf2bin.005:0.133721780,T2_metabat2_scaf2bin.417:0.133334050)1.000:0.299193184,((A3_metabat1_scaf2bin.079:0.047034314,(T2_metabat2_scaf2bin.243_VB:0.037478215,(S145_metabat2_scaf2bin.092:0.018955548,(A1_metabat2_scaf2bin.330:0.007409432,T10_metabat2_scaf2bin.006:0.007535844)1.000:0.012510176)0.728:0.008151744)0.999:0.036964987)1.000:0.192261556,(S143_metabat2_scaf2bin.025_VB:0.069879826,T11_metabat2_scaf2bin.017:0.078766981)1.000:0.266713432)1.000:0.120842224)1.000:0.092451857)0.990:0.066422325)1.000:0.187632604,((S016_maxbin2_scaf2bin.298:0.662038190,(S016_metabat2_scaf2bin.069:0.451989092,S141_metabat2_scaf2bin.013:0.539033842)0.999:0.115403264)0.995:0.084058214,((S141_metabat2_scaf2bin.167:0.276806178,(S012_metabat2_scaf2bin.103:0.002099438,S141_metabat1_scaf2bin.007:0.000073701)1.000:0.256546619)1.000:0.274627705,(128-326_maxbin2_scaf2bin.037:0.470995631,(((A1_metabat2_scaf2bin.063:0.057049950,(A3_metabat1_scaf2bin.109:0.026802797,M10_metabat1_scaf2bin.091:0.045849177)0.746:0.021561733)1.000:0.221307669,(S143_metabat2_scaf2bin.050:0.148047311,T11_maxbin2_scaf2bin.219:0.051673516)1.000:0.223366884)1.000:0.287440199,((A3_metabat2_scaf2bin.333:0.263812387,S145_metabat2_scaf2bin.004:0.290199252)1.000:0.359570536,(((M2_metabat2_scaf2bin.206:0.346981459,(S141_metabat2_scaf2bin.095:0.229257671,(S141_metabat2_scaf2bin.027:0.142373967,(4281-140_metabat1_scaf2bin.078:0.154720811,(M2_maxbin2_scaf2bin.264:0.131667504,S139_metabat2_scaf2bin.158:0.100562180)0.849:0.043701096)1.000:0.084108608)0.823:0.064965309)1.000:0.247119717)0.505:0.052853238,((356-284_metabat2_scaf2bin.085:0.306971878,(M17_metabat1_scaf2bin.071:0.029799501,S143_metabat2_scaf2bin.159:0.032424263)1.000:0.301736137)0.997:0.078281757,((M17_metabat2_scaf2bin.260:0.020116991,S143_metabat2_scaf2bin.057:0.014078810)1.000:0.222134192,(S141_maxbin2_scaf2bin.213:0.173764464,354-166_maxbin2_scaf2bin.029:0.290458823)0.780:0.053570502)1.000:0.202686609)0.006:0.052498740)1.000:0.095683868,((131-447_metabat1_scaf2bin.058:0.487099252,(S141_metabat2_scaf2bin.237:0.373079360,S141_metabat1_scaf2bin.012:0.586438080)0.920:0.094344591)0.955:0.069145289,(356-308_metabat1_scaf2bin.111_VB:0.343239965,(134-614_metabat2_scaf2bin.006:0.172478307,(S139_maxbin2_scaf2bin.226_VB:0.002501934,S141_metabat2_scaf2bin.230:0.004110919)1.000:0.149075042)1.000:0.114115857)1.000:0.206707384)0.997:0.077879855)0.996:0.073236346)0.804:0.047845812)1.000:0.087963791)1.000:0.130300188)0.160:0.042170224)0.999:0.053998314)0.851:0.053679399)1.000:0.079961498)1.000:0.066027630)1.000:0.130126010)0.949:0.063217092,(((356-284_maxbin2_scaf2bin.106:0.110575775,((PIR-30_metabat1_scaf2bin.069:0.021785437,(4561-380_metabat1_scaf2bin.008:0.000280796,4571-419_metabat1_scaf2bin.010:0.000297521)1.000:0.036288841)1.000:0.041977335,(132-544_metabat2_scaf2bin.097_VB:0.018673032,S143_maxbin2_scaf2bin.181:0.041872504)1.000:0.074166201)0.996:0.059234013)1.000:0.605259498,(A1_maxbin2_scaf2bin.366:0.291862632,(A1_maxbin2_scaf2bin.232:0.011154482,S143_metabat1_scaf2bin.054:0.010160742)1.000:0.308442077)1.000:0.385760630)0.999:0.109365637,(4571-419_metabat2_scaf2bin.021:0.811157223,(M10_metabat2_scaf2bin.075:0.617787274,(S016_metabat2_scaf2bin.169:0.496635380,(((355-202_metabat2_scaf2bin.063:0.069792247,(131-447_maxbin2_scaf2bin.136:0.000000006,M2_metabat2_scaf2bin.222:0.001087791)1.000:0.094862110)1.000:0.067881112,((S014_metabat2_scaf2bin.019_VB:0.046528376,S147_metabat2_scaf2bin.011:0.064715581)1.000:0.077890097,(((S142_metabat2_scaf2bin.015:0.000749014,S145_metabat2_scaf2bin.008:0.004719870)1.000:0.013306469,(M2_metabat2_scaf2bin.259:0.000313956,(M10_metabat1_scaf2bin.067:0.000000006,M1_metabat2_scaf2bin.048:0.001362321)0.926:0.001646038)1.000:0.011015105)1.000:0.072624327,((355-202_maxbin2_scaf2bin.026:0.004897499,356-284_maxbin2_scaf2bin.136:0.018603919)1.000:0.060763121,(S013_metabat2_scaf2bin.101:0.005644603,S014_maxbin2_scaf2bin.120:0.040398658)1.000:0.046984267)0.966:0.021040640)1.000:0.094430613)0.599:0.038131361)1.000:0.396379417,((4559-240_maxbin2_scaf2bin.028_VB:0.094539170,(M2_metabat2_scaf2bin.213:0.115195110,((T2_maxbin2_scaf2bin.529:0.021542188,(T10_metabat2_scaf2bin.148:0.002481390,(A1_metabat1_scaf2bin.178:0.000997251,(T11_metabat1_scaf2bin.101:0.000824764,132-544_metabat2_scaf2bin.132:0.000850964)0.769:0.000430144)0.415:0.000509362)0.318:0.001469027)1.000:0.057334133,((M10_metabat2_scaf2bin.068:0.000845790,M17_metabat1_scaf2bin.025:0.000787375)1.000:0.039680451,(T10_metabat2_scaf2bin.066:0.001955982,T11_maxbin2_scaf2bin.172:0.024604747)1.000:0.028791678)1.000:0.028361384)1.000:0.041480401)1.000:0.058834568)0.999:0.044451159,(M2_metabat2_scaf2bin.041:0.142429676,(4559-240_maxbin2_scaf2bin.115:0.001481697,4571-419_metabat2_scaf2bin.048:0.003259119)1.000:0.143012266)1.000:0.054381636)1.000:0.292805617)0.284:0.062595530)0.732:0.052148568)1.000:0.136195768)0.749:0.065548459)0.998:0.058740448)0.999:0.049504513)1.000:0.043738849,(((((4561-384_maxbin2_scaf2bin.028:0.000306128,(4561-380_metabat2_scaf2bin.024:0.001539835,4571-419_metabat2_scaf2bin.007:0.001719372)0.612:0.000713862)1.000:0.424102660,((4559-240_metabat1_scaf2bin.055:0.097443125,((4561-384_metabat1_scaf2bin.009:0.000000005,(4561-380_metabat1_scaf2bin.006:0.000000005,4571-419_maxbin2_scaf2bin.011:0.000000006)0.864:0.000252035)1.000:0.102020188,((356-284_maxbin2_scaf2bin.199:0.096512089,((4561-384_maxbin2_scaf2bin.052:0.000584474,(4561-380_maxbin2_scaf2bin.025:0.000000005,4571-419_metabat1_scaf2bin.009:0.001279414)0.454:0.000764593)1.000:0.045683047,(4559-240_maxbin2_scaf2bin.140:0.001793622,(4571-419_metabat2_scaf2bin.026:0.001728859,(4561-380_metabat1_scaf2bin.005:0.000000006,4561-384_maxbin2_scaf2bin.035:0.000000006)0.923:0.002052623)0.904:0.002854188)1.000:0.042230694)1.000:0.037077231)1.000:0.037255802,(T11_maxbin2_scaf2bin.077_VB:0.051371593,(((S012_maxbin2_scaf2bin.046:0.019452103,(S013_maxbin2_scaf2bin.035:0.010390703,S013_metabat2_scaf2bin.008:0.020960118)0.996:0.012092381)0.503:0.006933037,((S017_maxbin2_scaf2bin.032:0.000544742,(S143_maxbin2_scaf2bin.197:0.000000006,(S141_metabat2_scaf2bin.161:0.000834111,S013_metabat2_scaf2bin.077:0.000000006)0.862:0.000558628)0.860:0.000571048)1.000:0.017969431,(T11_metabat2_scaf2bin.178:0.006999353,(M10_maxbin2_scaf2bin.112:0.000000005,M17_maxbin2_scaf2bin.301:0.001132641)0.994:0.005411315)1.000:0.019739239)1.000:0.020782347)0.664:0.010952317,S143_metabat2_scaf2bin.186:0.037949126)0.962:0.013473312)1.000:0.049305342)0.996:0.022120826)0.999:0.030884886)1.000:0.065797415,(355-202_metabat2_scaf2bin.045:0.172563432,A1_metabat1_scaf2bin.166:0.083131696)1.000:0.085699350)1.000:0.142733721)1.000:0.154284114,((((((M17_maxbin2_scaf2bin.108:0.082861682,(S012_maxbin2_scaf2bin.228_VB:0.010933890,S143_metabat2_scaf2bin.020:0.006973650)1.000:0.030278409)1.000:0.100328635,(356-284_metabat2_scaf2bin.020_VB:0.088952224,(M1_metabat2_scaf2bin.005_VB:0.004852862,M2_maxbin2_scaf2bin.418:0.002195187)1.000:0.106592361)1.000:0.055144021)1.000:0.079132228,((356-284_metabat2_scaf2bin.102:0.106759909,T11_metabat2_scaf2bin.185:0.137874483)1.000:0.099595577,((356-284_metabat1_scaf2bin.011:0.079617096,(A1_metabat2_scaf2bin.131:0.035661686,(((T2_metabat2_scaf2bin.352:0.000582475,T10_metabat1_scaf2bin.073:0.008933988)0.935:0.003646146,(M17_metabat2_scaf2bin.002:0.005865091,A1_maxbin2_scaf2bin.267:0.027203975)0.750:0.000595563)0.882:0.001804524,T11_metabat2_scaf2bin.068:0.000000006)1.000:0.015949262)1.000:0.056145644)1.000:0.045023304,(PIR-30_metabat2_scaf2bin.079:0.121049250,(((M1_metabat2_scaf2bin.043:0.006514248,S143_maxbin2_scaf2bin.014_VB:0.015501147)0.975:0.006975309,(A1_maxbin2_scaf2bin.403:0.004764473,(M10_metabat2_scaf2bin.011:0.000953759,M17_metabat2_scaf2bin.069:0.001586176)1.000:0.008618494)0.912:0.005624303)1.000:0.059266161,(4281-140_maxbin2_scaf2bin.021:0.061205713,(((S146_metabat1_scaf2bin.039:0.019149131,(S012_metabat2_scaf2bin.161:0.000353141,S139_maxbin2_scaf2bin.295_VB:0.000334429)1.000:0.019008471)1.000:0.011639334,(((S143_metabat1_scaf2bin.048:0.000000006,(((S144_maxbin2_scaf2bin.223:0.000000006,S146_metabat2_scaf2bin.065:0.000000005)1.000:0.006677466,S140_metabat1_scaf2bin.049:0.000170644)0.632:0.000255505,S141_maxbin2_scaf2bin.250:0.000210107)0.742:0.000000005)0.779:0.000286383,(S012_metabat2_scaf2bin.056:0.000542992,S139_metabat1_scaf2bin.122:0.000000006)0.718:0.000000016)1.000:0.012504216,(((T10_maxbin2_scaf2bin.021:0.001541548,(A3_maxbin2_scaf2bin.025:0.003708840,M17_metabat2_scaf2bin.188:0.000854021)0.866:0.002226831)0.468:0.000794071,T2_metabat2_scaf2bin.414:0.001949768)1.000:0.008657947,(134-614_metabat2_scaf2bin.137:0.002758291,A1_maxbin2_scaf2bin.051:0.007604762)1.000:0.021193011)0.968:0.009223401)0.999:0.012383486)1.000:0.050973991,(356-284_maxbin2_scaf2bin.215_VB:0.002525346,356-308_maxbin2_scaf2bin.066_VB:0.002296603)1.000:0.092101038)0.707:0.018287909)0.967:0.014627153)1.000:0.050225344)0.942:0.021566251)0.989:0.024136418)0.999:0.034249412)0.994:0.030301589,(((134-614_metabat2_scaf2bin.138:0.000787070,T10_metabat2_scaf2bin.046:0.001405308)1.000:0.018037388,(T11_metabat2_scaf2bin.006:0.008529786,T2_metabat1_scaf2bin.210_VB:0.003771421)0.976:0.011465723)1.000:0.105357299,((134-614_metabat2_scaf2bin.023_VB:0.003254191,T2_maxbin2_scaf2bin.101:0.003666325)1.000:0.032936812,(356-284_metabat2_scaf2bin.092:0.009503315,356-308_metabat2_scaf2bin.031:0.002993881)1.000:0.037007436)1.000:0.079822634)1.000:0.067568335)0.946:0.031837628,(S141_metabat1_scaf2bin.109:0.054714352,(((S141_maxbin2_scaf2bin.009:0.003984176,S144_maxbin2_scaf2bin.251:0.005440430)0.985:0.008213627,((T11_metabat2_scaf2bin.187:0.000000006,T10_metabat1_scaf2bin.071:0.048042728)0.775:0.000517521,T2_metabat2_scaf2bin.043:0.022085292)0.995:0.009263101)1.000:0.077932229,356-308_metabat2_scaf2bin.042:0.085711659)0.814:0.018531177)1.000:0.078816521)1.000:0.231209583,(((4561-384_metabat1_scaf2bin.018:0.000209344,(4561-380_metabat1_scaf2bin.010:0.000477680,4571-419_metabat1_scaf2bin.013:0.001198490)0.748:0.000276443)1.000:0.089625983,(356-284_maxbin2_scaf2bin.210:0.095671286,(S141_maxbin2_scaf2bin.095:0.021880928,((M10_metabat1_scaf2bin.071:0.001012612,M17_metabat2_scaf2bin.226:0.001492919)0.998:0.006906713,(T11_maxbin2_scaf2bin.314:0.010964586,M1_metabat1_scaf2bin.021:0.013101096)0.061:0.003856371)0.999:0.020749050)1.000:0.053926643)1.000:0.040968887)1.000:0.249574394,(S012_maxbin2_scaf2bin.056:0.374475142,((354-166_metabat2_scaf2bin.041:0.136616225,((S146_maxbin2_scaf2bin.057:0.000658144,(S140_metabat2_scaf2bin.083:0.009869467,(S012_metabat2_scaf2bin.033:0.000754932,S141_metabat2_scaf2bin.225:0.000000005)0.820:0.000557513)0.924:0.001444517)1.000:0.011694542,((S146_maxbin2_scaf2bin.040_VB:0.007865530,(S140_maxbin2_scaf2bin.048:0.002652726,S141_metabat1_scaf2bin.052:0.003663820)0.979:0.005953351)1.000:0.018467188,(S140_metabat2_scaf2bin.070:0.012658185,(T2_maxbin2_scaf2bin.338:0.017154756,(T10_metabat2_scaf2bin.157:0.001185301,T2_maxbin2_scaf2bin.349:0.004795303)0.996:0.009341203)0.974:0.007446387)0.948:0.006277721)0.720:0.006251486)1.000:0.108915688)1.000:0.147359351,(((T11_metabat1_scaf2bin.055_VB:0.058717219,(S012_maxbin2_scaf2bin.183_VB:0.064400003,(S012_metabat2_scaf2bin.121:0.000839479,S141_metabat2_scaf2bin.214:0.001358143)1.000:0.030116104)0.202:0.010668109)1.000:0.041022542,(356-284_maxbin2_scaf2bin.003:0.072903773,S141_maxbin2_scaf2bin.248:0.074255365)0.894:0.018422392)1.000:0.113259420,(((T2_metabat2_scaf2bin.409:0.001034546,(T11_metabat1_scaf2bin.071:0.001434968,M2_metabat2_scaf2bin.013:0.003752435)0.049:0.001331879)1.000:0.111712759,(S012_metabat2_scaf2bin.047:0.005711654,S141_metabat2_scaf2bin.042:0.023092370)1.000:0.082420288)1.000:0.137342716,((354-166_metabat2_scaf2bin.042:0.088244585,(S146_maxbin2_scaf2bin.318:0.088156753,(S012_maxbin2_scaf2bin.014:0.003511503,S140_maxbin2_scaf2bin.250:0.009707378)1.000:0.067468995)0.950:0.016832171)1.000:0.083040361,(((S146_metabat2_scaf2bin.233:0.063337679,T2_metabat1_scaf2bin.138:0.073131859)1.000:0.071899468,(((S141_maxbin2_scaf2bin.092:0.000563890,(S012_maxbin2_scaf2bin.050:0.008217629,(S140_metabat2_scaf2bin.126:0.001095982,S146_maxbin2_scaf2bin.097_VB:0.000000006)0.775:0.000621487)0.194:0.000738062)1.000:0.030229795,(S141_maxbin2_scaf2bin.061:0.022144992,(S012_maxbin2_scaf2bin.018:0.003932514,S140_maxbin2_scaf2bin.030:0.000995129)0.777:0.001339983)0.999:0.023703973)1.000:0.089270993,354-166_metabat1_scaf2bin.133:0.162557262)0.875:0.037271541)1.000:0.095623675,((S140_metabat2_scaf2bin.184:0.007023317,S141_maxbin2_scaf2bin.133:0.003694804)1.000:0.146769634,((354-166_metabat1_scaf2bin.127:0.185364858,(((T10_metabat2_scaf2bin.064:0.001766862,(128-326_metabat2_scaf2bin.057:0.002102284,T2_maxbin2_scaf2bin.342:0.000643041)0.850:0.000649966)0.077:0.000463429,(134-614_maxbin2_scaf2bin.019:0.000408270,M17_maxbin2_scaf2bin.110:0.000000006)0.745:0.000688179)0.991:0.005939386,(S141_metabat2_scaf2bin.003:0.000483583,(S144_metabat1_scaf2bin.057:0.001066026,(S143_maxbin2_scaf2bin.322:0.003777354,((S139_metabat1_scaf2bin.128:0.000000006,(S146_metabat1_scaf2bin.095:0.000723920,S140_metabat1_scaf2bin.052:0.000741156)0.543:0.000079712)0.771:0.000797805,S012_metabat2_scaf2bin.071:0.001107610)0.739:0.000313635)0.487:0.000317649)0.765:0.000928814)0.988:0.005709671)1.000:0.111941723)1.000:0.060892762,(((T11_metabat1_scaf2bin.084:0.008678230,(S140_maxbin2_scaf2bin.110:0.013360008,S146_maxbin2_scaf2bin.212:0.004909646)0.925:0.005211349)1.000:0.036150668,(T2_maxbin2_scaf2bin.168:0.033028772,(S140_metabat2_scaf2bin.215:0.032979057,T2_maxbin2_scaf2bin.361_VB:0.037847865)1.000:0.022956567)0.999:0.020027469)1.000:0.036782407,((M2_metabat2_scaf2bin.262_VB:0.007852800,T2_metabat1_scaf2bin.131:0.010971450)1.000:0.128102236,(356-308_metabat2_scaf2bin.111:0.110128895,(T2_maxbin2_scaf2bin.126_VB:0.077613408,(S012_metabat2_scaf2bin.084:0.003430404,(M2_metabat2_scaf2bin.052:0.007943220,S146_metabat1_scaf2bin.089:0.011714618)0.993:0.008789904)1.000:0.040967213)1.000:0.028127397)0.821:0.019346366)0.689:0.022447863)1.000:0.032784184)0.547:0.013073310)0.959:0.021949167)0.367:0.018031120)1.000:0.038239645)0.999:0.039600217)1.000:0.059320312)0.308:0.031230790)1.000:0.078835442)1.000:0.132148254)1.000:0.146316137)1.000:0.151760632,((((PIR-30_maxbin2_scaf2bin.193:0.094735425,(A1_metabat2_scaf2bin.157:0.000964414,T11_maxbin2_scaf2bin.089:0.022183824)1.000:0.114293753)1.000:0.081657648,((S143_metabat2_scaf2bin.243:0.113617560,(((4561-384_maxbin2_scaf2bin.109:0.000826500,4571-419_maxbin2_scaf2bin.029:0.002217154)1.000:0.087565399,356-284_maxbin2_scaf2bin.070:0.125106016)0.993:0.027312941,T10_metabat2_scaf2bin.139:0.117164109)0.161:0.019026506)0.865:0.019781682,(4559-240_maxbin2_scaf2bin.026:0.127067167,(T10_metabat1_scaf2bin.053:0.001230705,T11_metabat2_scaf2bin.252:0.001071181)1.000:0.113536211)0.981:0.035817803)1.000:0.084419616)1.000:0.164698044,((M2_metabat2_scaf2bin.045:0.088689486,(M2_metabat2_scaf2bin.059:0.007303416,(T11_maxbin2_scaf2bin.064_VB:0.004752725,(A1_metabat1_scaf2bin.167:0.000996469,T10_metabat2_scaf2bin.001:0.000963174)0.793:0.001689254)0.951:0.004248401)1.000:0.068590179)1.000:0.328954006,(S016_maxbin2_scaf2bin.013_VB:0.186642951,((128-326_metabat2_scaf2bin.026:0.065176463,((A1_metabat2_scaf2bin.244:0.000880134,((T11_metabat1_scaf2bin.097:0.000691549,T10_maxbin2_scaf2bin.194:0.004237772)0.427:0.001773590,T2_maxbin2_scaf2bin.485:0.015154143)0.727:0.000403962)0.995:0.006873340,M2_metabat2_scaf2bin.329:0.008628667)1.000:0.048270818)1.000:0.058772651,(S016_maxbin2_scaf2bin.024:0.110283381,S016_maxbin2_scaf2bin.014:0.151252328)1.000:0.051171662)0.992:0.035686458)1.000:0.149556621)0.998:0.071622924)1.000:0.195772550,(4559-240_metabat1_scaf2bin.054:0.471383156,(356-284_maxbin2_scaf2bin.040_VB:0.099191816,(S143_metabat2_scaf2bin.232:0.064520992,((T10_metabat2_scaf2bin.122:0.000836521,T2_metabat2_scaf2bin.044:0.003312812)0.790:0.000910144,((A1_metabat1_scaf2bin.155:0.000355190,A3_metabat2_scaf2bin.253:0.000950546)0.299:0.000000006,T11_metabat2_scaf2bin.078:0.001742108)0.815:0.000893069)1.000:0.039226711)1.000:0.075582988)1.000:0.418967493)1.000:0.097427948)0.002:0.042172243)1.000:0.041986905,((((((S139_metabat1_scaf2bin.009:0.545468553,((S141_maxbin2_scaf2bin.253:0.358822416,((S012_metabat2_scaf2bin.159:0.010543076,(S139_metabat2_scaf2bin.215:0.000000006,(S144_maxbin2_scaf2bin.175:0.008055771,S141_metabat2_scaf2bin.105:0.001739895)0.819:0.001837877)0.993:0.008563481)1.000:0.232588042,(131-447_maxbin2_scaf2bin.017:0.238646545,(T10_metabat2_scaf2bin.090:0.202423144,((4281-140_metabat2_scaf2bin.024:0.050543478,(354-166_metabat2_scaf2bin.100:0.064005689,S139_maxbin2_scaf2bin.110:0.058396192)0.972:0.022093788)1.000:0.082448947,(131-447_metabat2_scaf2bin.079:0.113225699,(S139_maxbin2_scaf2bin.121_VB:0.056070165,(S140_metabat2_scaf2bin.042:0.007196375,(((S012_metabat2_scaf2bin.183:0.000000005,S146_metabat2_scaf2bin.252:0.000720986)0.799:0.000271607,S141_metabat2_scaf2bin.060:0.000451461)0.833:0.000560358,S139_metabat2_scaf2bin.224:0.000583519)0.894:0.001298467)1.000:0.056820426)1.000:0.064772066)0.909:0.031437742)1.000:0.059533933)1.000:0.056155818)1.000:0.078665934)1.000:0.117221388)1.000:0.106830152,(((((354-166_metabat2_scaf2bin.101:0.028609195,(S012_metabat2_scaf2bin.068:0.006782270,S139_maxbin2_scaf2bin.280:0.015409986)0.962:0.014711115)1.000:0.161256112,((((131-447_metabat1_scaf2bin.003:0.097111965,(S012_metabat2_scaf2bin.154:0.000811670,S139_metabat2_scaf2bin.137:0.000426636)1.000:0.095352117)0.981:0.029022293,(131-447_metabat1_scaf2bin.008:0.121588539,4281-140_metabat1_scaf2bin.005:0.143411264)0.779:0.021203821)1.000:0.038409839,((((A3_metabat2_scaf2bin.185:0.004326953,V2_maxbin2_scaf2bin.065:0.000000006)1.000:0.036421799,(S010_metabat2_scaf2bin.068:0.017371429,(((134-614_maxbin2_scaf2bin.009:0.009140335,(132-544_maxbin2_scaf2bin.024:0.003349125,S140_maxbin2_scaf2bin.125_VB:0.020842144)0.969:0.005427973)0.882:0.001239668,(A3_maxbin2_scaf2bin.159:0.003653053,M17_metabat2_scaf2bin.182:0.004196422)0.785:0.001290520)0.994:0.005256561,(S144_metabat2_scaf2bin.082:0.014598802,(356-284_metabat1_scaf2bin.057:0.004397398,(354-166_metabat2_scaf2bin.060:0.003023845,355-202_maxbin2_scaf2bin.051:0.003170959)0.985:0.004552397)1.000:0.010361473)0.948:0.005230928)0.986:0.006835629)1.000:0.031149659)1.000:0.078147497,((354-166_metabat2_scaf2bin.097:0.072232673,((134-614_metabat2_scaf2bin.136:0.003499114,V2_metabat2_scaf2bin.045:0.005767741)0.982:0.007284469,((S141_metabat1_scaf2bin.068:0.000344666,((S140_metabat1_scaf2bin.021:0.000000005,S146_metabat1_scaf2bin.049:0.000299666)0.904:0.001024959,S144_maxbin2_scaf2bin.214:0.018223774)0.723:0.000290429)0.996:0.004556020,M17_metabat2_scaf2bin.216:0.006265202)0.281:0.005091477)1.000:0.051625685)1.000:0.074885784,(356-308_metabat1_scaf2bin.048:0.065517976,S147_metabat1_scaf2bin.010:0.108990152)0.148:0.022128887)0.986:0.027448342)0.966:0.019296648,((((S146_maxbin2_scaf2bin.306:0.005155316,(354-166_metabat1_scaf2bin.042:0.024140424,128-326_metabat2_scaf2bin.061:0.023400078)0.562:0.003806621)0.905:0.004871151,(S139_metabat2_scaf2bin.027:0.001260290,(S012_metabat2_scaf2bin.187:0.000249394,S141_metabat2_scaf2bin.233:0.001238908)0.889:0.000918918)1.000:0.010151615)1.000:0.071677903,(354-166_metabat2_scaf2bin.133:0.087814811,((356-308_metabat1_scaf2bin.042_VB:0.077667274,(S140_maxbin2_scaf2bin.259:0.027054564,(S139_maxbin2_scaf2bin.319:0.001039915,(S146_metabat2_scaf2bin.117:0.002758494,(S012_metabat2_scaf2bin.169:0.005528880,S144_maxbin2_scaf2bin.209_VB:0.003734002)0.330:0.000670098)0.130:0.000713350)0.924:0.005347849)1.000:0.040761078)0.990:0.019989958,(V2_maxbin2_scaf2bin.079_VB:0.095834123,354-166_metabat2_scaf2bin.095:0.070382793)0.969:0.018610305)0.976:0.021591055)0.992:0.032543623)1.000:0.035460238,((134-614_metabat1_scaf2bin.024:0.029414787,S139_maxbin2_scaf2bin.029:0.046279351)1.000:0.039067433,(354-166_metabat1_scaf2bin.060:0.067343068,(M2_metabat2_scaf2bin.166:0.022853723,(M17_metabat1_scaf2bin.110:0.013159239,S141_metabat2_scaf2bin.180:0.015859388)1.000:0.018395446)1.000:0.044222568)0.997:0.022140925)1.000:0.079298004)0.999:0.021982718)0.926:0.015494943)1.000:0.043573781,((S012_metabat1_scaf2bin.009:0.097519935,(131-447_metabat2_scaf2bin.074:0.000758796,M2_metabat2_scaf2bin.164:0.000431691)1.000:0.104079664)1.000:0.042721791,((M2_maxbin2_scaf2bin.182:0.005340645,S139_metabat1_scaf2bin.094:0.001583530)1.000:0.151419442,((354-166_metabat1_scaf2bin.082:0.091360202,(354-166_metabat1_scaf2bin.085:0.039957835,M2_metabat1_scaf2bin.006:0.044462529)1.000:0.029619807)1.000:0.052519552,(354-166_maxbin2_scaf2bin.140:0.114888095,(((128-326_metabat1_scaf2bin.042:0.002506499,(S140_metabat2_scaf2bin.116:0.004688522,(S012_maxbin2_scaf2bin.073_VB:0.000557348,S146_metabat2_scaf2bin.091:0.002269264)0.748:0.000749332)0.778:0.001853366)1.000:0.046456216,(354-166_metabat1_scaf2bin.083:0.048617505,(M2_maxbin2_scaf2bin.280:0.049555178,((M2_maxbin2_scaf2bin.314:0.014737484,S144_metabat1_scaf2bin.035:0.021284506)0.987:0.012119271,(355-202_metabat1_scaf2bin.005_VB:0.026544194,S010_metabat2_scaf2bin.089:0.037698744)0.174:0.008224992)0.941:0.013592896)1.000:0.019800462)0.847:0.013785580)1.000:0.063603406,T2_metabat2_scaf2bin.416:0.095835996)0.686:0.022357326)1.000:0.060130009)1.000:0.058908735)0.999:0.033143680)1.000:0.038214679)1.000:0.074868721)1.000:0.187259877,((M2_metabat2_scaf2bin.024:0.121203365,(354-166_metabat2_scaf2bin.062:0.020574402,(S139_metabat2_scaf2bin.225:0.001713966,((S141_metabat2_scaf2bin.172:0.002083472,(S146_maxbin2_scaf2bin.160:0.001752981,S140_maxbin2_scaf2bin.146:0.001325686)0.441:0.000759267)0.880:0.000890581,S012_maxbin2_scaf2bin.106:0.000511459)0.861:0.001298286)1.000:0.021098325)1.000:0.089139545)1.000:0.242460494,((131-447_maxbin2_scaf2bin.038_VB:0.207575444,(S140_metabat2_scaf2bin.057:0.000776938,S146_maxbin2_scaf2bin.238:0.008218452)1.000:0.165180941)1.000:0.210150891,(((4281-140_metabat1_scaf2bin.034:0.028122649,(354-166_metabat1_scaf2bin.071:0.035135254,354-166_metabat1_scaf2bin.092:0.038404151)0.175:0.020911684)1.000:0.092715377,(134-614_maxbin2_scaf2bin.088:0.051001480,M2_metabat2_scaf2bin.140:0.060162104)1.000:0.066777929)1.000:0.208534744,((S012_metabat1_scaf2bin.002:0.012080641,(S012_maxbin2_scaf2bin.143:0.001278278,S139_maxbin2_scaf2bin.219:0.000259377)0.993:0.009342698)1.000:0.219236116,(M2_metabat2_scaf2bin.243:0.119688375,(M2_metabat2_scaf2bin.042:0.140167565,(M2_metabat1_scaf2bin.193:0.005160290,(S139_maxbin2_scaf2bin.130:0.000754982,S144_metabat1_scaf2bin.025:0.001976650)0.996:0.009609109)1.000:0.089135975)0.932:0.030765567)1.000:0.072260487)1.000:0.111152365)0.997:0.050363283)1.000:0.053776972)1.000:0.069464346)1.000:0.038959859,((((S144_metabat1_scaf2bin.018:0.167170389,S146_metabat2_scaf2bin.230:0.159442544)1.000:0.069208610,((S141_maxbin2_scaf2bin.119:0.000485056,S144_metabat2_scaf2bin.068:0.002429313)1.000:0.227468870,(A3_metabat2_scaf2bin.065:0.101636059,(T2_metabat2_scaf2bin.384:0.076647279,(A3_metabat2_scaf2bin.043:0.104889029,M2_metabat1_scaf2bin.155_VB:0.062176413)0.998:0.033295342)0.990:0.027003911)1.000:0.176120974)0.819:0.029384704)1.000:0.054405126,((354-166_metabat2_scaf2bin.030:0.071088717,S139_metabat2_scaf2bin.159:0.082388597)1.000:0.215956877,(((354-166_metabat2_scaf2bin.027:0.063376123,S139_metabat1_scaf2bin.103:0.085226959)1.000:0.049422307,(M2_metabat2_scaf2bin.174:0.124167339,((354-166_maxbin2_scaf2bin.082_VB:0.083693892,S012_metabat1_scaf2bin.040:0.088308953)1.000:0.056412322,(S139_metabat1_scaf2bin.090:0.000460723,(S012_metabat1_scaf2bin.034:0.000000006,S140_maxbin2_scaf2bin.135:0.010311078)0.824:0.000213254)1.000:0.096784349)0.366:0.019359615)1.000:0.035891783)1.000:0.080847804,((4281-140_metabat1_scaf2bin.049:0.091513146,(354-166_metabat2_scaf2bin.120:0.066109648,4281-140_metabat2_scaf2bin.083:0.073985681)0.641:0.019452888)1.000:0.046707428,(4281-140_metabat2_scaf2bin.060:0.084163779,(M17_metabat1_scaf2bin.046:0.025893943,(S140_metabat2_scaf2bin.230:0.001126723,S141_metabat1_scaf2bin.088:0.001316186)0.999:0.014618632)1.000:0.134843984)1.000:0.045917640)1.000:0.082421930)1.000:0.140652598)1.000:0.079774765)0.104:0.018434208,((354-166_metabat2_scaf2bin.115:0.223607729,S146_metabat2_scaf2bin.118:0.263225978)0.993:0.049819811,((T2_metabat2_scaf2bin.199:0.149646462,(4281-140_metabat1_scaf2bin.004:0.045914782,M17_metabat1_scaf2bin.116:0.033886202)1.000:0.137035351)1.000:0.122009328,((((A3_metabat1_scaf2bin.053:0.001371313,(((S141_metabat2_scaf2bin.053:0.002134102,M17_metabat2_scaf2bin.145:0.001669810)0.776:0.000347041,S143_maxbin2_scaf2bin.234:0.000280466)0.901:0.000724411,S144_maxbin2_scaf2bin.248:0.000271831)0.975:0.002472869)0.999:0.009565490,(S012_maxbin2_scaf2bin.007:0.002629585,134-614_metabat2_scaf2bin.084:0.001648437)0.992:0.008006202)1.000:0.063437334,(356-284_maxbin2_scaf2bin.156:0.077334699,(((A3_maxbin2_scaf2bin.027:0.018765251,134-614_metabat1_scaf2bin.049:0.004889534)0.000:0.000000012,T2_metabat2_scaf2bin.115:0.010825220)0.460:0.002600608,S143_metabat2_scaf2bin.111:0.009291329)1.000:0.066038409)1.000:0.046115077)0.998:0.034400860,((356-284_metabat2_scaf2bin.118:0.086853416,(T2_metabat1_scaf2bin.003:0.002779297,(M10_maxbin2_scaf2bin.181:0.004144684,M17_maxbin2_scaf2bin.074:0.000485809)0.917:0.006619359)1.000:0.068817912)1.000:0.035112004,((354-166_maxbin2_scaf2bin.107:0.050568637,356-308_metabat1_scaf2bin.084:0.045784127)1.000:0.040942006,(((134-614_metabat2_scaf2bin.142:0.002677279,M10_maxbin2_scaf2bin.004:0.005999002)1.000:0.042792808,(S012_metabat1_scaf2bin.042:0.027186930,(M17_maxbin2_scaf2bin.176:0.010870429,(S141_metabat2_scaf2bin.193:0.000000005,(S140_maxbin2_scaf2bin.220:0.002605113,(S012_maxbin2_scaf2bin.211:0.000000006,S144_maxbin2_scaf2bin.181:0.014754848)0.808:0.000914917)0.179:0.000576293)0.999:0.008747255)1.000:0.021885552)0.822:0.010108173)1.000:0.026344514,(A3_metabat2_scaf2bin.364:0.038411944,(134-614_maxbin2_scaf2bin.173_VB:0.001735719,A3_metabat2_scaf2bin.168:0.003165288)1.000:0.049517517)1.000:0.042302566)1.000:0.031650033)1.000:0.111487051)0.998:0.029373913)1.000:0.137223965)1.000:0.054783916)0.926:0.028376297)1.000:0.058787310)1.000:0.057263139,(((354-166_metabat2_scaf2bin.038:0.253958928,356-308_metabat2_scaf2bin.013:0.188689315)1.000:0.094558465,(((T2_metabat1_scaf2bin.061:0.025940551,((S141_metabat2_scaf2bin.212:0.001792425,(128-326_metabat2_scaf2bin.053:0.001175680,M17_metabat2_scaf2bin.186:0.002166601)0.858:0.001583811)0.998:0.008340262,(S012_maxbin2_scaf2bin.189:0.002062647,S139_maxbin2_scaf2bin.275:0.004456790)0.992:0.007026732)0.987:0.010314092)0.915:0.020335132,(356-308_metabat2_scaf2bin.010:0.052634270,354-166_metabat2_scaf2bin.034:0.040147577)0.226:0.012543931)1.000:0.110429599,((T2_metabat1_scaf2bin.261:0.098384160,(354-166_maxbin2_scaf2bin.106:0.057337089,(S012_maxbin2_scaf2bin.190:0.004435587,S141_metabat1_scaf2bin.061:0.003302104)1.000:0.054626118)1.000:0.047335684)1.000:0.076447503,(354-166_maxbin2_scaf2bin.177:0.156095977,356-308_maxbin2_scaf2bin.149:0.091226896)1.000:0.042025473)1.000:0.052505272)1.000:0.218760147)0.998:0.048563807,(((131-447_maxbin2_scaf2bin.134:0.001284570,M2_metabat2_scaf2bin.293:0.008601056)1.000:0.068170811,(354-166_metabat1_scaf2bin.076:0.084719104,(S012_maxbin2_scaf2bin.093_VB:0.000621209,S140_maxbin2_scaf2bin.072:0.008799223)1.000:0.063792955)1.000:0.032607993)1.000:0.262405743,(128-326_metabat2_scaf2bin.022:0.216890726,(S144_maxbin2_scaf2bin.230:0.049626115,(S140_metabat1_scaf2bin.018:0.002368613,(M2_maxbin2_scaf2bin.214_VB:0.003697588,T2_metabat1_scaf2bin.244:0.003253186)0.942:0.003074068)0.995:0.015836607)1.000:0.208756590)0.998:0.044989793)0.765:0.037461307)0.550:0.029561230)0.999:0.055109512)1.000:0.123660146)1.000:0.161458771,(((S012_maxbin2_scaf2bin.218:0.088787042,S012_metabat2_scaf2bin.205:0.074477879)1.000:0.256187637,((131-447_maxbin2_scaf2bin.058:0.005503415,M1_metabat2_scaf2bin.046:0.012861631)1.000:0.153152350,((((S012_maxbin2_scaf2bin.169:0.025995577,S012_metabat2_scaf2bin.087:0.041799991)1.000:0.237782611,((((((M17_metabat2_scaf2bin.237:0.006899748,S144_maxbin2_scaf2bin.073_VB:0.009942148)1.000:0.019184554,((S144_metabat2_scaf2bin.084:0.004887913,S146_maxbin2_scaf2bin.338:0.002119119)1.000:0.010873003,(M2_metabat2_scaf2bin.208:0.001674613,(134-614_maxbin2_scaf2bin.053:0.004129163,T2_metabat2_scaf2bin.203:0.000835570)0.961:0.005122232)0.995:0.009536868)1.000:0.054576971)1.000:0.027156735,S145_metabat2_scaf2bin.070_VB:0.054852063)0.074:0.010565388,(M17_maxbin2_scaf2bin.282:0.121062119,((131-447_maxbin2_scaf2bin.021:0.000000006,M2_maxbin2_scaf2bin.375:0.000350403)1.000:0.015809883,((M1_metabat1_scaf2bin.041:0.000000006,M2_metabat2_scaf2bin.037:0.000000006)1.000:0.008569266,(((S012_metabat2_scaf2bin.002:0.003164766,S144_maxbin2_scaf2bin.237:0.003046350)0.870:0.002000361,S146_metabat2_scaf2bin.274:0.002983993)0.738:0.000400986,S140_maxbin2_scaf2bin.232:0.005203969)0.992:0.005575648)0.996:0.009716880)1.000:0.057238587)0.234:0.009379855)0.994:0.020672545,354-166_maxbin2_scaf2bin.179:0.078117657)1.000:0.170214792,((131-447_maxbin2_scaf2bin.031_VB:0.038833053,S012_maxbin2_scaf2bin.174:0.047243559)1.000:0.097351784,((S010_maxbin2_scaf2bin.101:0.038341749,(M2_maxbin2_scaf2bin.370:0.010224332,(M1_maxbin2_scaf2bin.082:0.002728002,M2_maxbin2_scaf2bin.368:0.000368100)1.000:0.011923735)0.969:0.010729913)1.000:0.061151883,(131-447_metabat2_scaf2bin.046:0.015465693,S144_maxbin2_scaf2bin.245_VB:0.045482628)1.000:0.051179229)1.000:0.049558509)1.000:0.062239514)1.000:0.047515841)0.997:0.042812732,((S009_metabat2_scaf2bin.004:0.149844611,(131-447_metabat2_scaf2bin.005:0.110179326,((S009_maxbin2_scaf2bin.002:0.015987941,(S012_maxbin2_scaf2bin.196:0.001789481,S144_maxbin2_scaf2bin.112:0.002436543)0.979:0.009282851)1.000:0.056104473,(131-447_maxbin2_scaf2bin.013:0.059860540,(131-447_metabat2_scaf2bin.068:0.000000006,M2_maxbin2_scaf2bin.312:0.000275383)1.000:0.047231850)1.000:0.036721318)1.000:0.039706246)0.999:0.035921861)1.000:0.054528836,((S012_metabat2_scaf2bin.200:0.004102862,S139_maxbin2_scaf2bin.261:0.006971413)1.000:0.085264157,(S012_metabat2_scaf2bin.124:0.000000006,S146_metabat2_scaf2bin.115:0.000954694)1.000:0.155741341)1.000:0.074785331)0.382:0.029676056)1.000:0.041619054,S012_maxbin2_scaf2bin.001:0.314687086)0.951:0.042481667)1.000:0.121327752)1.000:0.278706211,((131-447_metabat1_scaf2bin.020:0.348323958,(((354-166_metabat1_scaf2bin.081:0.058666536,(M17_metabat1_scaf2bin.137:0.013261069,S144_metabat1_scaf2bin.027:0.008730239)1.000:0.049811140)1.000:0.116898201,((V2_maxbin2_scaf2bin.044_VB:0.059956566,((M17_metabat2_scaf2bin.158:0.003848523,S144_metabat2_scaf2bin.167:0.042508463)1.000:0.018639516,(4281-140_metabat1_scaf2bin.002:0.027747815,(354-166_metabat2_scaf2bin.033:0.009238750,355-202_metabat2_scaf2bin.054:0.007254663)1.000:0.021026673)0.828:0.007677102)1.000:0.036378720)0.997:0.032205298,(356-308_maxbin2_scaf2bin.054:0.101991530,S141_metabat1_scaf2bin.069:0.098129680)0.981:0.033499149)1.000:0.196742910)1.000:0.181266496,(M2_metabat2_scaf2bin.237:0.021505439,S139_metabat2_scaf2bin.194:0.028724041)1.000:0.248422952)0.963:0.044778898)1.000:0.058206798,(131-447_metabat2_scaf2bin.050:0.469671697,((((131-447_metabat2_scaf2bin.031:0.000000005,M2_metabat2_scaf2bin.249:0.000898860)1.000:0.278262739,(((M2_maxbin2_scaf2bin.102_VB:0.009531837,S012_metabat2_scaf2bin.046:0.008140540)0.898:0.005728942,(T2_metabat2_scaf2bin.395:0.003703140,(134-614_maxbin2_scaf2bin.065:0.023449994,M17_metabat2_scaf2bin.250:0.003882665)0.750:0.002962606)0.938:0.009555150)1.000:0.178484049,((A3_metabat1_scaf2bin.186:0.008389879,(M17_metabat2_scaf2bin.085:0.009437832,(134-614_metabat1_scaf2bin.028:0.000000006,T2_metabat2_scaf2bin.209:0.001190267)0.749:0.000388031)0.952:0.005903226)1.000:0.149583918,(A3_metabat1_scaf2bin.023:0.187037747,((354-166_metabat2_scaf2bin.003:0.075334752,(A1_metabat2_scaf2bin.267:0.026968244,(M17_metabat2_scaf2bin.014:0.005121856,(A1_maxbin2_scaf2bin.109:0.002213386,(134-614_maxbin2_scaf2bin.127_VB:0.000868075,T2_maxbin2_scaf2bin.010:0.002645163)0.843:0.001638697)0.829:0.002867459)1.000:0.011801559)1.000:0.038975243)1.000:0.122986530,((356-308_metabat2_scaf2bin.030:0.075593504,(134-614_metabat2_scaf2bin.107_VB:0.005018248,T2_maxbin2_scaf2bin.329:0.013271446)1.000:0.089396715)1.000:0.103126838,(T2_metabat1_scaf2bin.259:0.157967057,(A3_metabat2_scaf2bin.049:0.065880727,A3_metabat2_scaf2bin.303:0.125262850)1.000:0.119091960)1.000:0.041624262)0.431:0.024100782)0.490:0.025454309)0.992:0.039824097)1.000:0.069767171)0.978:0.027341131)0.343:0.020212764,(A3_metabat1_scaf2bin.132:0.171376141,(356-308_metabat2_scaf2bin.058:0.062017028,(134-614_metabat2_scaf2bin.130:0.001341230,T2_maxbin2_scaf2bin.377:0.006337021)1.000:0.069749056)1.000:0.156158562)1.000:0.065647144)1.000:0.034464960,(((((((M2_maxbin2_scaf2bin.277_VB:0.417482026,(((M1_maxbin2_scaf2bin.055:0.000454958,M2_metabat2_scaf2bin.139:0.000879159)1.000:0.077518166,((S012_maxbin2_scaf2bin.086:0.013301198,S141_metabat2_scaf2bin.017:0.000895400)1.000:0.067089220,(S141_metabat2_scaf2bin.229:0.010001344,(M1_maxbin2_scaf2bin.037:0.000000005,M2_metabat2_scaf2bin.209:0.001297159)0.997:0.010184446)1.000:0.075905228)0.999:0.035999868)1.000:0.138678442,((131-447_metabat1_scaf2bin.036:0.000832361,M2_maxbin2_scaf2bin.288_VB:0.000191892)1.000:0.125042382,((S147_metabat2_scaf2bin.028:0.001000249,(S010_metabat1_scaf2bin.007:0.000000006,S011_metabat2_scaf2bin.007:0.000000006)0.275:0.000000005)1.000:0.166793999,(((S141_metabat2_scaf2bin.101:0.000000006,(S140_metabat2_scaf2bin.198:0.000000006,(S139_maxbin2_scaf2bin.146:0.002237990,S012_maxbin2_scaf2bin.085:0.000000006)0.912:0.000530371)0.930:0.000263737)0.999:0.003981396,(A3_metabat2_scaf2bin.174:0.000508903,M17_metabat2_scaf2bin.146:0.000529642)0.965:0.002693740)1.000:0.042120160,((4281-140_maxbin2_scaf2bin.065_VB:0.029952887,(M17_metabat1_scaf2bin.171:0.001267317,((S012_maxbin2_scaf2bin.107:0.001232575,S141_metabat2_scaf2bin.227:0.000634458)0.000:0.000000005,((S013_metabat2_scaf2bin.018:0.000655393,S140_maxbin2_scaf2bin.061:0.000093374)0.680:0.000172123,S139_maxbin2_scaf2bin.169:0.002088021)0.767:0.000336906)0.887:0.001407708)1.000:0.022015279)1.000:0.017290855,((354-166_metabat2_scaf2bin.108:0.000564096,355-202_metabat2_scaf2bin.026:0.000802136)1.000:0.038376078,(S013_maxbin2_scaf2bin.057_VB:0.007618745,(S012_metabat2_scaf2bin.012:0.001335335,(S140_maxbin2_scaf2bin.168:0.000398776,S141_metabat2_scaf2bin.143:0.000506415)0.964:0.003037635)0.833:0.003671970)1.000:0.032965260)0.424:0.008366799)1.000:0.022811069)1.000:0.124875165)1.000:0.057648050)1.000:0.082423656)0.992:0.056006245)1.000:0.139878744,(S139_metabat1_scaf2bin.046:0.443670192,((M1_metabat1_scaf2bin.043:0.303498330,((131-447_metabat2_scaf2bin.069:0.230129940,131-447_metabat2_scaf2bin.085:0.233792362)0.792:0.036830151,(131-447_metabat1_scaf2bin.004:0.206704796,131-447_metabat2_scaf2bin.036:0.238015056)0.641:0.036221834)0.933:0.026889142)1.000:0.057437505,((131-447_metabat2_scaf2bin.035:0.197514277,(S147_maxbin2_scaf2bin.066:0.072222457,(M17_maxbin2_scaf2bin.272:0.022480293,(S140_metabat2_scaf2bin.023:0.001142984,(S139_metabat2_scaf2bin.164:0.000000005,(S012_maxbin2_scaf2bin.053:0.005722282,S141_metabat2_scaf2bin.020:0.000450855)0.767:0.000402517)0.893:0.000879335)0.878:0.003762374)1.000:0.040971125)1.000:0.143394969)1.000:0.115184905,((M2_maxbin2_scaf2bin.250_VB:0.002556624,(T2_metabat1_scaf2bin.275:0.000000006,A3_metabat2_scaf2bin.305:0.003280285)0.970:0.004951973)1.000:0.261426122,M2_metabat1_scaf2bin.219:0.328941713)0.820:0.040879373)0.983:0.047612158)0.307:0.027803143)0.995:0.034960106)0.563:0.018472871,((M2_metabat1_scaf2bin.201:0.288393308,(((132-544_metabat2_scaf2bin.080:0.019773823,S010_maxbin2_scaf2bin.015_VB:0.013425531)1.000:0.031473395,(S139_maxbin2_scaf2bin.159:0.014069080,(134-614_metabat2_scaf2bin.015:0.004656853,(M17_metabat2_scaf2bin.100:0.009932924,(A3_maxbin2_scaf2bin.247:0.013405712,((A1_maxbin2_scaf2bin.065:0.000000005,A3_maxbin2_scaf2bin.507:0.000793001)0.851:0.000639801,(132-544_maxbin2_scaf2bin.109:0.000000006,T2_maxbin2_scaf2bin.508:0.000524603)0.892:0.000900918)1.000:0.014509030)0.745:0.002444554)0.850:0.002307564)0.990:0.005343974)1.000:0.032730947)1.000:0.039036595,(S010_maxbin2_scaf2bin.032:0.155500666,(S010_metabat2_scaf2bin.085:0.005449970,(132-544_maxbin2_scaf2bin.083:0.000896055,T2_metabat2_scaf2bin.190:0.000299234)0.984:0.003481100)1.000:0.052000777)1.000:0.054592885)1.000:0.176251704)1.000:0.072060572,M2_metabat1_scaf2bin.220:0.415618587)0.995:0.039629345)0.996:0.024558514,(((((M2_maxbin2_scaf2bin.360_VB:0.018470269,M2_metabat2_scaf2bin.057:0.023821012)1.000:0.115947921,((A3_metabat2_scaf2bin.334:0.056817263,((A1_maxbin2_scaf2bin.146:0.005282926,M17_maxbin2_scaf2bin.314:0.003014108)0.829:0.001311960,(M2_metabat2_scaf2bin.082:0.003786563,(S140_metabat1_scaf2bin.041:0.000000005,(S139_maxbin2_scaf2bin.321:0.003363452,S144_maxbin2_scaf2bin.011:0.000186063)0.529:0.000235723)0.998:0.005077971)0.159:0.000721555)1.000:0.016111213)1.000:0.023736479,(4281-140_maxbin2_scaf2bin.106:0.042548080,(354-166_metabat2_scaf2bin.138:0.005603074,356-308_metabat1_scaf2bin.039_VB:0.010144521)1.000:0.037806789)0.524:0.012363469)1.000:0.081322784)1.000:0.193718482,(((T2_metabat2_scaf2bin.050:0.011505081,V2_metabat2_scaf2bin.002_VB:0.025175493)1.000:0.077409148,(134-614_metabat2_scaf2bin.146:0.052559641,S141_metabat2_scaf2bin.163:0.069708937)1.000:0.041559830)1.000:0.123108002,((A3_metabat2_scaf2bin.246:0.074693584,(T10_metabat2_scaf2bin.125:0.002411619,T2_metabat1_scaf2bin.031:0.001389372)1.000:0.063274431)1.000:0.147833663,(((356-284_metabat1_scaf2bin.115:0.044889864,(134-614_metabat2_scaf2bin.022:0.021555884,T2_metabat2_scaf2bin.226:0.005962906)0.999:0.023638823)1.000:0.040846200,((132-544_metabat2_scaf2bin.059:0.000202922,(T2_metabat2_scaf2bin.359:0.001806644,V2_metabat2_scaf2bin.012:0.000783049)0.354:0.001255317)1.000:0.061400081,(S144_metabat2_scaf2bin.009:0.030518794,(A3_maxbin2_scaf2bin.306:0.005951464,(134-614_metabat2_scaf2bin.076:0.000305128,T2_maxbin2_scaf2bin.239:0.001850322)0.979:0.004047251)1.000:0.018967624)1.000:0.042727136)1.000:0.040354972)1.000:0.088717201,(T2_maxbin2_scaf2bin.393:0.096305735,(((355-202_metabat2_scaf2bin.023:0.005075002,356-284_metabat2_scaf2bin.069:0.016257538)1.000:0.047584265,((132-544_metabat2_scaf2bin.111:0.002508798,T2_metabat1_scaf2bin.286:0.000000006)1.000:0.042992685,(134-614_metabat2_scaf2bin.042:0.000000005,V2_maxbin2_scaf2bin.032_VB:0.001329270)1.000:0.057139213)0.583:0.011924960)1.000:0.035518273,((M17_metabat2_scaf2bin.180:0.010740577,T2_metabat2_scaf2bin.068:0.034023752)1.000:0.076402222,((354-166_metabat2_scaf2bin.098:0.030366114,(354-166_metabat2_scaf2bin.109:0.003848164,355-202_maxbin2_scaf2bin.114:0.002025231)1.000:0.025861121)1.000:0.065136325,(((354-166_metabat2_scaf2bin.117:0.002585765,355-202_metabat2_scaf2bin.060:0.001690937)1.000:0.018245139,(4281-140_metabat1_scaf2bin.003:0.014841792,S011_maxbin2_scaf2bin.052:0.030630306)0.609:0.006958535)1.000:0.028383184,(355-202_maxbin2_scaf2bin.131_VB:0.036511207,A3_metabat2_scaf2bin.117:0.027432604)0.979:0.011809033)1.000:0.045457207)0.973:0.020635585)0.101:0.013739566)1.000:0.026973719)1.000:0.067316744)1.000:0.057365163)0.650:0.032087149)1.000:0.139582752)0.015:0.026686838,((S139_metabat2_scaf2bin.004:0.154213171,(S139_maxbin2_scaf2bin.181:0.056442099,(T2_metabat2_scaf2bin.002:0.000402440,(T10_metabat2_scaf2bin.087:0.001430054,(S140_maxbin2_scaf2bin.248:0.006899052,M2_maxbin2_scaf2bin.282:0.001339345)0.914:0.001083705)0.332:0.000738511)1.000:0.042991396)1.000:0.082753743)1.000:0.087640227,((S139_maxbin2_scaf2bin.231:0.100871054,(354-166_metabat2_scaf2bin.021:0.054181128,(M2_maxbin2_scaf2bin.326:0.011771804,(M2_maxbin2_scaf2bin.319_VB:0.020612425,M17_metabat2_scaf2bin.083:0.005448121)0.852:0.003065802)1.000:0.042349103)1.000:0.052358066)1.000:0.052010976,((T2_maxbin2_scaf2bin.355:0.085199486,(S139_metabat2_scaf2bin.261:0.036891532,(M17_metabat2_scaf2bin.259:0.000645414,(S012_metabat1_scaf2bin.018:0.000000005,S139_maxbin2_scaf2bin.015:0.000508353)0.918:0.001073684)1.000:0.019677897)1.000:0.050536637)1.000:0.040988119,(M2_metabat2_scaf2bin.047_VB:0.076585817,((S010_metabat1_scaf2bin.004:0.000722251,S147_maxbin2_scaf2bin.026:0.002156831)1.000:0.110360096,T2_metabat1_scaf2bin.008:0.079960816)0.869:0.015478392)1.000:0.035582239)1.000:0.063112413)1.000:0.097778003)1.000:0.088399926)1.000:0.037188200,((((356-308_maxbin2_scaf2bin.122:0.043625511,(134-614_metabat2_scaf2bin.048:0.000929331,A3_metabat2_scaf2bin.156:0.005023543)1.000:0.032827946)1.000:0.086073001,((354-166_metabat2_scaf2bin.009:0.054672797,(A3_metabat2_scaf2bin.379:0.000000006,T2_metabat1_scaf2bin.010:0.005135744)1.000:0.052137243)1.000:0.059785620,((134-614_metabat2_scaf2bin.086:0.013048591,T2_metabat2_scaf2bin.306:0.000000005)1.000:0.073537278,(354-166_maxbin2_scaf2bin.109:0.023594164,(354-166_metabat1_scaf2bin.099:0.009989828,356-308_metabat2_scaf2bin.038:0.006785903)1.000:0.012942016)1.000:0.055503095)1.000:0.041688402)1.000:0.044022373)1.000:0.131725006,(T2_metabat2_scaf2bin.184:0.127691395,(((355-202_metabat2_scaf2bin.044:0.066825601,355-202_metabat2_scaf2bin.056:0.055797325)1.000:0.097813697,(354-166_metabat2_scaf2bin.047:0.076010166,355-202_metabat2_scaf2bin.086:0.081427537)1.000:0.104810432)0.999:0.038463921,(356-308_metabat1_scaf2bin.110:0.033143935,(354-166_metabat2_scaf2bin.094:0.027459347,(A3_maxbin2_scaf2bin.298:0.002044595,T2_metabat2_scaf2bin.191:0.001766304)1.000:0.043733487)1.000:0.060844866)1.000:0.084007883)0.812:0.027444934)1.000:0.128366946)1.000:0.067399878,M2_metabat2_scaf2bin.212:0.361887006)1.000:0.040008723)0.358:0.016251748)1.000:0.028562024,(M2_metabat1_scaf2bin.052:0.347034370,((M2_maxbin2_scaf2bin.205:0.142808696,M2_metabat2_scaf2bin.020:0.140413155)1.000:0.234133487,((((356-308_metabat2_scaf2bin.026:0.193260608,(134-614_maxbin2_scaf2bin.083:0.040373343,(T10_metabat2_scaf2bin.056:0.001561169,(M2_maxbin2_scaf2bin.163:0.004078404,T2_maxbin2_scaf2bin.293:0.001658062)0.406:0.000503497)1.000:0.037623955)1.000:0.199246887)1.000:0.060827667,356-308_metabat2_scaf2bin.112:0.140080755)0.901:0.025970862,((A3_maxbin2_scaf2bin.286:0.122462347,M2_metabat2_scaf2bin.063:0.108430192)1.000:0.068796629,(4281-140_maxbin2_scaf2bin.136:0.198476404,(128-326_metabat2_scaf2bin.007:0.099406515,(354-166_metabat2_scaf2bin.125:0.028971978,(((M17_metabat1_scaf2bin.149:0.000238061,134-614_metabat2_scaf2bin.140:0.000000006)0.725:0.000238739,A3_maxbin2_scaf2bin.381:0.021102240)0.935:0.001244234,(S144_metabat1_scaf2bin.019:0.001269131,(S139_metabat2_scaf2bin.086:0.000216135,((S012_metabat2_scaf2bin.190:0.000000006,S141_metabat2_scaf2bin.177:0.000244072)0.897:0.000405374,S140_metabat2_scaf2bin.218:0.000435595)0.895:0.000399588)0.864:0.000569588)0.954:0.001477630)1.000:0.022236206)1.000:0.078761069)1.000:0.061808864)0.996:0.035364239)0.982:0.026009010)1.000:0.023423580,(((134-614_metabat2_scaf2bin.082:0.000063384,(M2_metabat1_scaf2bin.241:0.002720254,T2_maxbin2_scaf2bin.434:0.000281893)0.473:0.000482495)1.000:0.073722824,(356-308_metabat2_scaf2bin.074:0.030938189,(S144_metabat2_scaf2bin.190_VB:0.002422575,(A3_maxbin2_scaf2bin.376:0.000000006,(134-614_metabat2_scaf2bin.121:0.000385217,T2_maxbin2_scaf2bin.447:0.000833485)0.884:0.000478007)0.845:0.002288700)1.000:0.026089725)1.000:0.069564672)1.000:0.157337825,(((M1_metabat2_scaf2bin.028:0.000288823,M2_maxbin2_scaf2bin.090:0.001302180)1.000:0.074592772,(((134-614_metabat2_scaf2bin.129:0.001317813,M17_metabat1_scaf2bin.120:0.016188429)0.745:0.000943585,T2_maxbin2_scaf2bin.324:0.015616910)0.680:0.002344160,S139_metabat2_scaf2bin.269:0.004965300)1.000:0.060646433)1.000:0.094654390,((((356-308_maxbin2_scaf2bin.147:0.048396729,(134-614_metabat1_scaf2bin.017:0.000404238,M2_metabat1_scaf2bin.199:0.001022430)1.000:0.034011309)0.979:0.013074887,(4281-140_maxbin2_scaf2bin.028_VB:0.038775397,((S144_metabat1_scaf2bin.066_VB:0.019924783,(A3_metabat2_scaf2bin.062:0.046508813,A3_maxbin2_scaf2bin.168:0.011743057)0.979:0.006146411)0.278:0.003733522,(((T10_maxbin2_scaf2bin.110_VB:0.004344954,(T2_metabat2_scaf2bin.131:0.000516609,134-614_metabat2_scaf2bin.133:0.000000006)0.729:0.000405229)0.754:0.000000008,M17_maxbin2_scaf2bin.092:0.004196338)0.985:0.003515602,S144_maxbin2_scaf2bin.057:0.018843412)0.991:0.005941792)0.988:0.011414896)0.970:0.009226548)1.000:0.029324796,((T2_maxbin2_scaf2bin.155:0.000466923,(T10_maxbin2_scaf2bin.127:0.001715490,S144_metabat2_scaf2bin.076:0.013465883)0.716:0.003303976)1.000:0.072525553,(4281-140_maxbin2_scaf2bin.080:0.028466341,(4281-140_maxbin2_scaf2bin.001:0.006084082,(A3_metabat2_scaf2bin.057:0.000246944,M17_metabat2_scaf2bin.153:0.000479616)1.000:0.015883300)1.000:0.023297850)1.000:0.020452405)1.000:0.034960510)1.000:0.059306441,((A1_metabat2_scaf2bin.052:0.002246169,A3_maxbin2_scaf2bin.003:0.032469369)1.000:0.048889466,((S143_metabat2_scaf2bin.154:0.015586242,(M2_metabat1_scaf2bin.026:0.002360020,(A3_metabat2_scaf2bin.265:0.008968889,(M17_metabat2_scaf2bin.205:0.002478083,(T2_maxbin2_scaf2bin.165:0.000367923,134-614_metabat2_scaf2bin.005:0.001448818)0.625:0.000235532)0.829:0.000824331)0.952:0.005231016)1.000:0.016407266)1.000:0.089007414,((M1_metabat2_scaf2bin.056:0.063028753,(S144_metabat2_scaf2bin.100:0.034818751,(T2_metabat1_scaf2bin.270:0.000579967,(A1_maxbin2_scaf2bin.326:0.003086430,A3_maxbin2_scaf2bin.082:0.002062808)0.887:0.000916733)1.000:0.015622901)0.998:0.019739823)1.000:0.021303800,(356-308_metabat1_scaf2bin.072:0.062311132,(T11_metabat2_scaf2bin.180:0.002715942,(A3_maxbin2_scaf2bin.197:0.020970117,T2_maxbin2_scaf2bin.171:0.007939754)0.802:0.001109422)1.000:0.032098031)1.000:0.020484505)0.880:0.019920022)1.000:0.022807494)1.000:0.038409769)1.000:0.064983936)1.000:0.043888672)0.847:0.019729569)0.895:0.025107689)1.000:0.053210133)0.572:0.021145199)0.765:0.023334562,((((((((S143_metabat2_scaf2bin.083:0.001909009,(S141_metabat1_scaf2bin.090:0.001738355,((134-614_metabat2_scaf2bin.116:0.001090611,M17_metabat2_scaf2bin.051:0.000430307)1.000:0.006807705,A3_metabat2_scaf2bin.367:0.001482240)0.687:0.001711431)0.198:0.001120119)0.883:0.000741589,((S012_metabat1_scaf2bin.031:0.002105009,S139_metabat1_scaf2bin.096:0.000907645)0.852:0.000494792,(S146_metabat1_scaf2bin.065:0.000888825,S140_metabat1_scaf2bin.034:0.000519750)0.684:0.000269889)0.816:0.000363250)0.788:0.000691619,S144_metabat1_scaf2bin.031:0.000229490)1.000:0.066011713,((S140_maxbin2_scaf2bin.065_VB:0.051661149,(S140_metabat2_scaf2bin.228:0.001328868,(S141_metabat2_scaf2bin.088:0.002094063,S146_maxbin2_scaf2bin.080:0.000556528)0.069:0.000778998)1.000:0.060077351)1.000:0.051582208,(356-308_metabat1_scaf2bin.075:0.071509474,(((S141_maxbin2_scaf2bin.053:0.000209007,(S140_maxbin2_scaf2bin.121:0.000000006,S146_metabat2_scaf2bin.027:0.000000006)0.000:0.000000006)0.997:0.004558290,(A3_maxbin2_scaf2bin.449:0.000000005,M17_metabat2_scaf2bin.202:0.017864392)0.255:0.001920058)1.000:0.072887317,(354-166_metabat1_scaf2bin.070:0.034580099,(A3_maxbin2_scaf2bin.436:0.000908860,M17_metabat2_scaf2bin.081:0.000000006)1.000:0.029374571)0.932:0.013288819)1.000:0.020420251)1.000:0.024920193)0.774:0.017251188)1.000:0.146796998,(((128-326_metabat2_scaf2bin.066_VB:0.004969912,(S139_maxbin2_scaf2bin.311:0.000612948,(S146_metabat2_scaf2bin.080:0.006723735,(S144_maxbin2_scaf2bin.211:0.000517381,S140_maxbin2_scaf2bin.249:0.000440583)0.187:0.000000006)0.786:0.000735882)0.992:0.007337304)1.000:0.136817245,(354-166_metabat2_scaf2bin.031:0.023756606,((((S140_maxbin2_scaf2bin.100:0.003860080,S144_metabat2_scaf2bin.144:0.001607038)0.760:0.000286371,S146_metabat2_scaf2bin.061:0.000634392)0.925:0.001056597,S139_metabat2_scaf2bin.232:0.003403693)0.991:0.002941480,(T2_maxbin2_scaf2bin.365:0.008500548,128-326_maxbin2_scaf2bin.045:0.001517350)0.936:0.001840872)0.994:0.009750054)1.000:0.150065964)1.000:0.062142743,(((((T2_maxbin2_scaf2bin.450:0.001399632,(M2_metabat2_scaf2bin.216:0.000202657,T10_metabat2_scaf2bin.074:0.008342366)0.645:0.000156292)0.907:0.002327018,(S139_maxbin2_scaf2bin.139:0.000700001,S140_maxbin2_scaf2bin.088:0.000214847)0.937:0.002779376)1.000:0.075268238,(S139_metabat2_scaf2bin.070:0.004921973,(S140_maxbin2_scaf2bin.002_VB:0.000659879,(M2_maxbin2_scaf2bin.207:0.007190596,T2_metabat1_scaf2bin.064:0.006715934)0.883:0.001562121)0.452:0.003532540)1.000:0.048531674)1.000:0.100882426,(((M2_metabat2_scaf2bin.336:0.006217866,S139_maxbin2_scaf2bin.099:0.007168637)1.000:0.090432332,(A3_maxbin2_scaf2bin.446:0.053583095,(S140_maxbin2_scaf2bin.127:0.000643459,(S139_maxbin2_scaf2bin.179:0.001006925,S146_metabat2_scaf2bin.254:0.000490913)0.603:0.000101305)1.000:0.021669741)1.000:0.051214895)1.000:0.105086044,(S139_metabat1_scaf2bin.039:0.045684689,(T2_metabat2_scaf2bin.334:0.035315736,(S140_maxbin2_scaf2bin.093:0.000210958,(S012_maxbin2_scaf2bin.074:0.000230517,S139_maxbin2_scaf2bin.148:0.000302359)0.750:0.000343014)1.000:0.051303397)0.997:0.026540346)1.000:0.188404879)0.999:0.038360573)0.695:0.025523882,((128-326_maxbin2_scaf2bin.121:0.000617340,A3_maxbin2_scaf2bin.437:0.000546302)1.000:0.116253184,((M2_metabat1_scaf2bin.218:0.010851828,((134-614_maxbin2_scaf2bin.046:0.000262611,(T2_maxbin2_scaf2bin.275_VB:0.001938489,(A3_maxbin2_scaf2bin.307:0.002301149,M17_maxbin2_scaf2bin.147:0.001684285)0.476:0.000000616)0.716:0.001699888)0.999:0.005397889,(128-326_metabat2_scaf2bin.077:0.007430155,(S139_maxbin2_scaf2bin.004:0.007515006,S140_metabat2_scaf2bin.087:0.003206598)0.979:0.004070427)0.524:0.002133688)0.955:0.004191489)1.000:0.027622890,(((S139_maxbin2_scaf2bin.309:0.000517080,(S141_metabat2_scaf2bin.239:0.001838147,S012_metabat2_scaf2bin.095:0.000966027)0.000:0.000000006)0.703:0.000699913,(S140_metabat2_scaf2bin.157:0.000029559,S146_metabat2_scaf2bin.054:0.000000006)0.642:0.000383844)1.000:0.017155702,(354-166_metabat2_scaf2bin.051:0.015350387,356-308_metabat2_scaf2bin.072:0.013834422)1.000:0.026032467)1.000:0.016642432)1.000:0.090050989)1.000:0.041524601)1.000:0.047896987)1.000:0.040159855)0.993:0.021391635,((((A3_metabat2_scaf2bin.229_VB:0.026771670,S140_maxbin2_scaf2bin.116:0.015260411)1.000:0.035241727,(354-166_metabat1_scaf2bin.062:0.026408513,(((((S141_metabat1_scaf2bin.051:0.000000006,S140_metabat1_scaf2bin.013:0.000000006)1.000:0.000000005,S144_maxbin2_scaf2bin.179:0.001106922)0.000:0.000000006,(S012_metabat2_scaf2bin.090:0.000000005,S139_metabat2_scaf2bin.038:0.002158876)0.837:0.000201006)0.763:0.000211239,S146_metabat2_scaf2bin.157:0.000192353)0.998:0.003350823,(A3_metabat2_scaf2bin.019:0.000458631,M17_metabat2_scaf2bin.042:0.000962949)0.986:0.002495128)1.000:0.026873505)0.438:0.009133293)1.000:0.076956118,(134-614_metabat1_scaf2bin.009:0.044288739,((S139_metabat2_scaf2bin.051:0.000242883,S146_metabat2_scaf2bin.225:0.000507823)1.000:0.026713362,(354-166_metabat2_scaf2bin.056:0.047487078,(354-166_maxbin2_scaf2bin.125_VB:0.021395264,((S146_metabat2_scaf2bin.172:0.000000006,(S013_maxbin2_scaf2bin.156:0.000380454,S140_maxbin2_scaf2bin.177_VB:0.010537959)0.835:0.000349613)0.651:0.000000005,(128-326_maxbin2_scaf2bin.013:0.019080048,S139_metabat2_scaf2bin.157:0.000000006)0.969:0.001761205)1.000:0.010760161)0.768:0.008243513)0.966:0.009661878)1.000:0.052093260)1.000:0.086820893)1.000:0.105143960,((354-166_metabat2_scaf2bin.081:0.043409894,4281-140_metabat2_scaf2bin.038:0.052438327)1.000:0.211326464,(S139_maxbin2_scaf2bin.214_VB:0.032028551,S139_maxbin2_scaf2bin.221:0.022996792)1.000:0.232012335)0.140:0.034649567)0.999:0.025824475)0.866:0.021916134,((((356-308_metabat1_scaf2bin.068:0.095659262,356-308_metabat2_scaf2bin.056:0.092536237)1.000:0.205066593,(T2_metabat2_scaf2bin.004:0.142106757,((T10_metabat2_scaf2bin.104:0.009872323,(132-544_metabat2_scaf2bin.007:0.007395037,T2_maxbin2_scaf2bin.352:0.000617062)0.999:0.012016000)1.000:0.056750802,(M2_metabat2_scaf2bin.101:0.000000006,T10_metabat2_scaf2bin.028:0.000304969)1.000:0.044309691)1.000:0.093156545)1.000:0.178933585)1.000:0.046233041,((354-166_metabat2_scaf2bin.099:0.052761400,(355-202_metabat1_scaf2bin.068_VB:0.020426216,356-308_metabat1_scaf2bin.067_VB:0.013443342)0.982:0.025011611)1.000:0.260000833,(A3_metabat1_scaf2bin.190:0.037859485,S141_metabat1_scaf2bin.049:0.039925753)1.000:0.207640127)0.983:0.045297801)0.158:0.022674537,((S139_metabat2_scaf2bin.028:0.205330053,S146_metabat1_scaf2bin.050:0.309998552)0.814:0.025735018,((354-166_metabat1_scaf2bin.105:0.060578105,(128-326_metabat1_scaf2bin.031:0.008312248,(S140_metabat2_scaf2bin.061:0.000000006,((S139_maxbin2_scaf2bin.198:0.000200052,(S144_metabat2_scaf2bin.092:0.000634215,S012_metabat1_scaf2bin.027:0.000000006)1.000:0.000000005)0.000:0.000000005,S146_maxbin2_scaf2bin.185:0.000214978)0.864:0.000221785)1.000:0.011159261)1.000:0.035739078)1.000:0.165065319,(((354-166_maxbin2_scaf2bin.143:0.046766438,(S140_metabat1_scaf2bin.015:0.035833130,(128-326_metabat1_scaf2bin.001:0.010910941,((S146_metabat2_scaf2bin.060:0.000000005,S139_metabat2_scaf2bin.021:0.013894545)0.340:0.004622686,(S012_metabat2_scaf2bin.196:0.001052952,S140_metabat2_scaf2bin.209:0.000000006)0.847:0.000820553)0.999:0.009769595)1.000:0.034753158)0.430:0.016955745)1.000:0.099820694,((A3_metabat2_scaf2bin.236:0.087225255,(354-166_metabat2_scaf2bin.012:0.065565665,(((S146_maxbin2_scaf2bin.059:0.000224797,S140_metabat2_scaf2bin.038:0.000272703)0.406:0.000000006,S141_metabat2_scaf2bin.173:0.000415982)0.864:0.000206925,S012_metabat1_scaf2bin.036:0.000000006)1.000:0.113240252)0.999:0.026462270)0.906:0.016122795,(S144_metabat1_scaf2bin.046:0.000373931,S146_metabat1_scaf2bin.063:0.014319048)1.000:0.074849496)1.000:0.053656879)1.000:0.049523924,(M2_metabat1_scaf2bin.010:0.130533600,S144_maxbin2_scaf2bin.034:0.102687151)1.000:0.161975233)1.000:0.039394894)1.000:0.036564336)1.000:0.027889888)0.995:0.023199267)0.745:0.018303284,(((128-326_metabat2_scaf2bin.030:0.256924722,(S012_metabat2_scaf2bin.055:0.002772890,S141_metabat2_scaf2bin.061:0.001281325)1.000:0.245625431)0.999:0.060554235,(V2_metabat2_scaf2bin.035:0.317777511,(128-326_metabat2_scaf2bin.045:0.217769430,S146_metabat1_scaf2bin.017:0.217763249)0.667:0.044217135)1.000:0.093036255)0.636:0.026009157,((354-166_metabat1_scaf2bin.094:0.075681651,(S139_metabat2_scaf2bin.042:0.005785225,(134-614_metabat2_scaf2bin.113:0.006104734,(S012_metabat2_scaf2bin.202:0.000422792,(S141_metabat2_scaf2bin.063:0.000860772,(S140_metabat2_scaf2bin.182:0.000505170,S146_metabat2_scaf2bin.034:0.000000006)0.422:0.000421922)0.861:0.000426020)1.000:0.019600183)0.385:0.006360432)1.000:0.063658354)1.000:0.165519813,((T2_metabat1_scaf2bin.057:0.019783186,(S139_maxbin2_scaf2bin.047:0.010328377,(S012_metabat2_scaf2bin.206:0.000668067,(S146_metabat1_scaf2bin.051:0.000000006,(S141_metabat2_scaf2bin.019:0.000427048,S140_metabat1_scaf2bin.026:0.000207607)0.447:0.000202926)0.754:0.000229654)0.305:0.001550953)0.892:0.013469843)1.000:0.151927027,(((128-326_metabat2_scaf2bin.052:0.140098834,T2_metabat2_scaf2bin.097:0.127130067)0.995:0.053946466,T2_metabat2_scaf2bin.075:0.166062516)0.941:0.044048602,(128-326_maxbin2_scaf2bin.117:0.018649865,S140_metabat2_scaf2bin.006:0.033758933)1.000:0.208256033)1.000:0.058613679)1.000:0.058176995)0.998:0.034103934)0.983:0.024333306)0.814:0.018284158)0.989:0.029783845,(((((356-308_metabat2_scaf2bin.017:0.105867077,(((S139_maxbin2_scaf2bin.030:0.000688523,S144_maxbin2_scaf2bin.217:0.000745256)0.971:0.002254188,(M17_metabat2_scaf2bin.016:0.000454916,M2_maxbin2_scaf2bin.237:0.000222656)0.836:0.001015401)1.000:0.046411694,(134-614_metabat1_scaf2bin.038:0.043828831,(S139_maxbin2_scaf2bin.185:0.063485782,(131-447_maxbin2_scaf2bin.133:0.020415046,M2_metabat2_scaf2bin.039:0.008506099)1.000:0.032290410)0.399:0.009909954)0.999:0.024115070)1.000:0.057665924)1.000:0.061235880,(A3_metabat2_scaf2bin.324:0.146421230,(128-326_maxbin2_scaf2bin.091:0.047460587,(134-614_metabat2_scaf2bin.051:0.014835950,356-308_metabat1_scaf2bin.060:0.017461590)1.000:0.049774833)1.000:0.043647624)0.609:0.021325351)1.000:0.091817112,(((S139_metabat2_scaf2bin.238:0.018555942,(M2_maxbin2_scaf2bin.080:0.009381363,(M17_metabat2_scaf2bin.162:0.003937238,(134-614_metabat2_scaf2bin.111:0.001582944,T2_maxbin2_scaf2bin.405_VB:0.001388743)0.661:0.003580248)0.765:0.001912659)0.977:0.012750801)1.000:0.155530804,((131-447_metabat2_scaf2bin.062:0.000000005,M2_metabat2_scaf2bin.091:0.000000006)1.000:0.173742414,354-166_maxbin2_scaf2bin.037:0.192640943)0.759:0.037025506)0.456:0.029295294,((S012_maxbin2_scaf2bin.212_VB:0.003464502,S139_metabat2_scaf2bin.264:0.002664705)1.000:0.107245931,(M2_maxbin2_scaf2bin.096:0.010333904,(S139_metabat2_scaf2bin.036:0.001342106,S140_metabat2_scaf2bin.077:0.013040776)0.959:0.006592180)1.000:0.104631395)0.999:0.033253444)1.000:0.036466882)1.000:0.037387727,(131-447_metabat2_scaf2bin.039:0.206080994,(354-166_metabat2_scaf2bin.072:0.048115337,(((S144_metabat2_scaf2bin.034:0.010035928,(S146_metabat2_scaf2bin.052:0.008820764,(S139_metabat2_scaf2bin.090:0.001522022,(S141_metabat2_scaf2bin.034:0.000000006,S012_metabat1_scaf2bin.056:0.000000006)0.863:0.001156620)0.996:0.007852020)0.999:0.010189258)0.387:0.005909741,T2_maxbin2_scaf2bin.371:0.005209701)0.302:0.000941338,128-326_maxbin2_scaf2bin.055_VB:0.002322577)1.000:0.042869073)1.000:0.163939131)1.000:0.054072011)0.508:0.016123701,(((134-614_metabat2_scaf2bin.011:0.003449668,S139_metabat2_scaf2bin.011:0.009243619)1.000:0.169416083,(T2_maxbin2_scaf2bin.384:0.010276551,(T10_metabat2_scaf2bin.191:0.001960843,(S139_metabat1_scaf2bin.067:0.000000006,S144_metabat2_scaf2bin.093:0.000495689)0.954:0.001683011)0.940:0.004867461)1.000:0.152595520)1.000:0.052757432,(S139_maxbin2_scaf2bin.062:0.150540575,128-326_metabat2_scaf2bin.009:0.267427867)0.998:0.050795690)1.000:0.046789993)0.974:0.022044045)0.697:0.021751347)0.998:0.034720846)0.460:0.037119280)1.000:0.195729869)1.000:0.072702851)1.000:0.119870552,(((S145_metabat2_scaf2bin.043:0.302705639,T11_metabat1_scaf2bin.066:0.284204550)1.000:0.441572483,((T2_maxbin2_scaf2bin.276:0.627618476,((V2_metabat1_scaf2bin.026:0.481292908,(134-614_metabat2_scaf2bin.026:0.280677865,(S012_maxbin2_scaf2bin.078:0.038375244,S139_metabat2_scaf2bin.088:0.038889816)1.000:0.247475243)1.000:0.133222346)1.000:0.128858122,(((S139_metabat2_scaf2bin.221:0.168714639,(S141_metabat1_scaf2bin.034:0.088070635,(354-166_metabat2_scaf2bin.035:0.013751494,356-308_metabat2_scaf2bin.057:0.014072343)1.000:0.080132219)1.000:0.135018905)1.000:0.368301150,(356-308_metabat2_scaf2bin.078:0.430181045,T11_metabat2_scaf2bin.098:0.518424092)0.990:0.090223107)0.809:0.049203201,A3_metabat2_scaf2bin.238:0.534169717)0.573:0.037597124)0.445:0.037761940)0.289:0.038702439,(355-202_metabat1_scaf2bin.002:0.699630190,((134-614_metabat1_scaf2bin.005:0.295899656,T11_metabat2_scaf2bin.067:0.259392669)1.000:0.214642997,((S141_metabat2_scaf2bin.165:0.213610105,(A3_maxbin2_scaf2bin.384:0.004645760,T2_metabat2_scaf2bin.353:0.014295476)1.000:0.211573194)1.000:0.193224793,((M2_metabat1_scaf2bin.066:0.026302462,S139_metabat2_scaf2bin.236:0.038500739)1.000:0.281984357,(M2_metabat2_scaf2bin.299:0.281419003,S143_metabat2_scaf2bin.196:0.265360793)1.000:0.105440974)0.850:0.052047049)1.000:0.181548825)1.000:0.070581109)0.602:0.040094736)0.820:0.031955065)0.989:0.033269124,(T2_metabat2_scaf2bin.127:0.461041392,((S139_metabat1_scaf2bin.108:0.340967194,(S012_maxbin2_scaf2bin.062:0.064070651,S143_maxbin2_scaf2bin.218:0.091737446)1.000:0.198498704)1.000:0.276357023,(356-308_metabat1_scaf2bin.059:0.067819369,A3_metabat1_scaf2bin.099:0.063512294)1.000:0.452273502)0.092:0.049940331)0.331:0.039725972)1.000:0.049694372)0.995:0.047160312,((((((((S009_metabat2_scaf2bin.028:0.157707519,S139_metabat1_scaf2bin.093:0.224195575)0.706:0.031585475,((S141_metabat2_scaf2bin.236:0.095568949,(S146_metabat2_scaf2bin.158_VB:0.064261297,(S144_maxbin2_scaf2bin.185:0.008877920,(((S141_metabat2_scaf2bin.038:0.001838082,(128-326_metabat2_scaf2bin.090:0.001376251,A3_metabat2_scaf2bin.072:0.002588929)1.000:0.004698545)0.553:0.000364034,S146_metabat2_scaf2bin.168:0.000529001)0.854:0.000616516,S140_metabat2_scaf2bin.232:0.000000006)0.952:0.003237554)1.000:0.070493047)1.000:0.083382786)1.000:0.057826345,(S146_metabat2_scaf2bin.135:0.133829322,(128-326_maxbin2_scaf2bin.089:0.003443021,(S146_maxbin2_scaf2bin.181:0.000811824,S140_metabat2_scaf2bin.161:0.007740740)0.852:0.001866852)1.000:0.135402661)1.000:0.079340481)0.413:0.019544453)1.000:0.046302022,(S144_maxbin2_scaf2bin.221:0.234219682,(S141_maxbin2_scaf2bin.026:0.004538527,S146_metabat1_scaf2bin.059:0.000000006)1.000:0.156142179)1.000:0.063387921)1.000:0.138573685,(128-326_metabat1_scaf2bin.025:0.372535155,(354-166_metabat1_scaf2bin.078:0.038556147,S140_metabat2_scaf2bin.187:0.028059420)1.000:0.307302186)0.777:0.062254989)1.000:0.120382504,(S009_maxbin2_scaf2bin.006:0.379302872,((M2_maxbin2_scaf2bin.152_VB:0.206119336,M2_metabat2_scaf2bin.023:0.238616980)1.000:0.330766000,(128-326_metabat2_scaf2bin.035:0.421670637,(128-326_metabat2_scaf2bin.012:0.003712717,S146_maxbin2_scaf2bin.254:0.001430970)1.000:0.412796401)0.505:0.050881147)0.998:0.061251335)0.999:0.052947724)1.000:0.070353768,(S009_maxbin2_scaf2bin.018:0.401088879,((128-326_metabat2_scaf2bin.021:0.256251552,(S139_metabat1_scaf2bin.126:0.001749920,S146_maxbin2_scaf2bin.210:0.043630524)1.000:0.140337907)1.000:0.217213665,(((S146_maxbin2_scaf2bin.066:0.134630163,(S140_maxbin2_scaf2bin.224:0.001883101,S146_maxbin2_scaf2bin.045:0.001915737)1.000:0.097808625)1.000:0.111516471,(V2_maxbin2_scaf2bin.043:0.180702851,V2_metabat1_scaf2bin.005:0.257584324)0.999:0.056191801)1.000:0.147225516,(S146_metabat1_scaf2bin.061:0.303331106,((S146_maxbin2_scaf2bin.109:0.192399283,S146_metabat2_scaf2bin.208:0.169137161)1.000:0.068441358,((128-326_metabat1_scaf2bin.035:0.002252077,(S141_metabat1_scaf2bin.089:0.000290570,(S140_metabat2_scaf2bin.240:0.007059937,(S139_metabat2_scaf2bin.008:0.002818747,S146_metabat2_scaf2bin.159:0.000000005)0.096:0.001360986)0.925:0.001335715)0.809:0.001086442)1.000:0.181013557,(S146_metabat1_scaf2bin.085:0.064348425,((S140_maxbin2_scaf2bin.073:0.002476043,S146_metabat1_scaf2bin.075:0.000817748)1.000:0.088846085,(S144_metabat2_scaf2bin.020:0.000000006,(((S141_metabat2_scaf2bin.152:0.000821399,S140_maxbin2_scaf2bin.043:0.006112173)0.779:0.000696330,S146_metabat2_scaf2bin.127:0.000000005)0.892:0.000622169,S139_maxbin2_scaf2bin.071:0.007482155)0.655:0.000248838)1.000:0.052738724)0.209:0.022724807)1.000:0.197940729)1.000:0.055134793)1.000:0.067258213)1.000:0.081003558)1.000:0.068031429)0.567:0.030374947)0.992:0.033847204)0.734:0.031526872,(((S014_metabat1_scaf2bin.003:0.000416292,S016_metabat2_scaf2bin.008:0.000323134)1.000:0.561244628,(128-326_metabat2_scaf2bin.081:0.490415555,S015_metabat2_scaf2bin.030:0.484590286)0.055:0.049260070)0.993:0.050773041,(((4281-140_metabat2_scaf2bin.052:0.230356612,((S015_maxbin2_scaf2bin.018:0.174912477,(355-202_metabat2_scaf2bin.035:0.075447499,4559-240_metabat1_scaf2bin.020:0.068822008)0.954:0.024043161)1.000:0.170025924,4559-240_maxbin2_scaf2bin.118:0.240249470)0.863:0.039115501)1.000:0.202639244,(354-166_metabat2_scaf2bin.036:0.537128897,(354-166_metabat1_scaf2bin.069:0.107953369,(128-326_maxbin2_scaf2bin.054:0.020380595,S139_metabat1_scaf2bin.080:0.013881114)1.000:0.113548834)1.000:0.302591495)1.000:0.075040826)0.037:0.030844970,(S015_maxbin2_scaf2bin.103:0.500602147,((356-284_metabat2_scaf2bin.022:0.085135754,(A3_metabat1_scaf2bin.012:0.031626019,(A1_metabat2_scaf2bin.299:0.001120225,T2_metabat2_scaf2bin.269:0.003066163)1.000:0.035728589)1.000:0.034479970)1.000:0.039569199,(S145_metabat2_scaf2bin.044:0.088256429,(S014_metabat2_scaf2bin.059:0.094641026,S016_metabat2_scaf2bin.180:0.121327444)0.752:0.024291584)1.000:0.041310359)1.000:0.366532232)0.997:0.064359098)0.631:0.026628644)0.268:0.020586951)0.981:0.023261103,(((4559-240_metabat2_scaf2bin.108:0.111914401,T2_metabat1_scaf2bin.079:0.111944922)1.000:0.160378919,(4559-240_metabat1_scaf2bin.023:0.147786994,(4559-240_metabat2_scaf2bin.103:0.110274277,(T10_metabat2_scaf2bin.224:0.002463676,(T11_metabat2_scaf2bin.110:0.000988615,T2_metabat2_scaf2bin.053:0.003184712)0.798:0.005831453)1.000:0.138404781)0.997:0.052484661)1.000:0.167057152)1.000:0.356450053,((((((355-202_metabat1_scaf2bin.015:0.079701560,(S014_maxbin2_scaf2bin.026:0.018496349,S145_maxbin2_scaf2bin.142:0.011964026)1.000:0.072281548)1.000:0.302269018,(A3_metabat2_scaf2bin.054:0.265509172,((356-308_metabat1_scaf2bin.028:0.173888606,(PIR-30_metabat1_scaf2bin.094:0.007157829,(A1_metabat2_scaf2bin.266:0.005019918,A3_metabat2_scaf2bin.226:0.000312176)1.000:0.009841965)1.000:0.123384656)1.000:0.099300882,((A3_metabat2_scaf2bin.053:0.095977572,(A3_metabat2_scaf2bin.167:0.049317032,PIR-30_metabat1_scaf2bin.020:0.051290700)0.998:0.026799863)1.000:0.161394347,A3_metabat1_scaf2bin.214:0.241879635)0.954:0.030533050)0.995:0.038129368)0.981:0.055535020)1.000:0.164163840,((((((S145_metabat1_scaf2bin.022_VB:0.100611750,(A1_maxbin2_scaf2bin.026_VB:0.028167145,(S016_metabat2_scaf2bin.157:0.040624273,T2_metabat2_scaf2bin.208:0.003008375)0.992:0.017094415)1.000:0.092782594)1.000:0.071533237,((M2_metabat2_scaf2bin.263:0.016021885,S140_maxbin2_scaf2bin.044:0.033786271)1.000:0.151041967,((355-202_metabat1_scaf2bin.024:0.041433078,(S013_metabat2_scaf2bin.105:0.000345461,S144_metabat2_scaf2bin.186:0.000956065)1.000:0.024771443)1.000:0.073865906,(((((T11_metabat2_scaf2bin.241:0.001979084,A1_metabat2_scaf2bin.303:0.002856288)0.693:0.001756304,(((T10_metabat2_scaf2bin.003:0.000302097,132-544_metabat2_scaf2bin.068:0.000243242)0.612:0.000000006,T2_metabat2_scaf2bin.018:0.000076468)0.555:0.000000005,(((134-614_maxbin2_scaf2bin.023:0.000570672,M17_metabat2_scaf2bin.003:0.000929931)0.931:0.001207258,M10_maxbin2_scaf2bin.189:0.016003346)0.122:0.000000006,A3_metabat2_scaf2bin.087:0.001535675)0.783:0.000298126)0.776:0.000738777)1.000:0.007156310,S143_metabat2_scaf2bin.230:0.009081408)1.000:0.037438375,((((132-544_maxbin2_scaf2bin.010_VB:0.000778976,T2_maxbin2_scaf2bin.130:0.001652665)0.932:0.003886719,A3_maxbin2_scaf2bin.074:0.047008964)0.999:0.012457575,S145_metabat2_scaf2bin.049:0.037875052)0.407:0.008108515,((S145_metabat2_scaf2bin.031:0.000000006,(S013_metabat2_scaf2bin.053:0.000416520,S144_metabat2_scaf2bin.191:0.000886397)0.762:0.000970118)0.755:0.000606378,T2_metabat2_scaf2bin.398:0.002754698)1.000:0.037387691)1.000:0.021217222)1.000:0.026614535,(356-284_metabat2_scaf2bin.141:0.066353454,356-284_metabat1_scaf2bin.055:0.079568104)0.362:0.015051203)1.000:0.066983065)0.999:0.034942727)1.000:0.039141315)0.877:0.020224247,((355-202_maxbin2_scaf2bin.109:0.011546913,356-284_maxbin2_scaf2bin.179:0.009979168)1.000:0.037160430,(A3_metabat1_scaf2bin.020:0.058114302,(((A3_maxbin2_scaf2bin.284:0.008297447,T2_metabat2_scaf2bin.285:0.000000005)0.902:0.000723464,(S143_maxbin2_scaf2bin.342:0.000000005,S144_metabat2_scaf2bin.062:0.000000006)0.884:0.000743458)1.000:0.038047651,((M10_metabat1_scaf2bin.010:0.002047286,M17_metabat2_scaf2bin.288:0.000000006)1.000:0.025792728,(S140_maxbin2_scaf2bin.006:0.000000006,S143_metabat2_scaf2bin.244:0.000620287)1.000:0.017576730)1.000:0.015962456)0.670:0.009596001)0.969:0.013869473)1.000:0.103668661)0.995:0.032433365,M17_metabat2_scaf2bin.026:0.127266304)1.000:0.104924980,((T2_maxbin2_scaf2bin.052:0.003969838,(A1_metabat2_scaf2bin.102:0.001445267,A3_metabat1_scaf2bin.154:0.000000006)0.991:0.005072354)1.000:0.194206154,(S010_maxbin2_scaf2bin.014_VB:0.110108259,(T2_metabat2_scaf2bin.327:0.108035155,(T2_metabat2_scaf2bin.040:0.072936773,(355-202_metabat2_scaf2bin.066:0.048445788,4281-140_metabat1_scaf2bin.006:0.035229570)1.000:0.028840343)1.000:0.032754059)0.844:0.030834692)1.000:0.097572145)1.000:0.101224080)1.000:0.093700839,((M2_metabat2_scaf2bin.235:0.289410794,(M2_metabat2_scaf2bin.184:0.009276637,(S012_maxbin2_scaf2bin.020:0.000000005,S139_maxbin2_scaf2bin.007:0.004121087)0.791:0.002075010)1.000:0.241177732)0.867:0.038668471,(S144_metabat2_scaf2bin.048:0.226405360,S016_maxbin2_scaf2bin.216:0.341265097)0.991:0.053078295)0.768:0.039137070)1.000:0.213620161)0.713:0.036936429,(PIR-30_maxbin2_scaf2bin.081:0.254402228,(PIR-30_metabat2_scaf2bin.020:0.156596323,PIR-30_metabat2_scaf2bin.069:0.215870309)0.999:0.067977027)1.000:0.252921760)0.816:0.029906817,((T2_metabat1_scaf2bin.240:0.361970138,(356-308_metabat2_scaf2bin.107:0.069892709,(T2_metabat1_scaf2bin.254:0.001029834,(A1_metabat1_scaf2bin.122:0.002358947,(A3_maxbin2_scaf2bin.501:0.007660475,T11_maxbin2_scaf2bin.305:0.000407385)0.847:0.001907603)0.821:0.000690943)1.000:0.076952447)1.000:0.211060048)1.000:0.112346964,((4559-240_metabat2_scaf2bin.002:0.117632211,(T11_metabat2_scaf2bin.051:0.000825752,(A1_metabat2_scaf2bin.172:0.001367879,(T10_metabat1_scaf2bin.050:0.000289379,T2_metabat1_scaf2bin.112:0.004645478)0.459:0.000884825)0.695:0.000756888)1.000:0.098334655)1.000:0.212528053,(A3_maxbin2_scaf2bin.136:0.263483177,(4559-240_metabat1_scaf2bin.021:0.308755081,((PIR-30_metabat2_scaf2bin.099:0.089266942,(A1_metabat2_scaf2bin.347:0.002906429,A3_maxbin2_scaf2bin.080:0.001681889)1.000:0.088337414)1.000:0.123075189,(A3_metabat2_scaf2bin.378:0.227385076,(356-308_metabat2_scaf2bin.021:0.051843314,A3_metabat2_scaf2bin.316:0.044873663)1.000:0.105057579)0.497:0.034920105)1.000:0.059519399)0.818:0.038273120)0.968:0.041498564)1.000:0.164579932)0.937:0.037486412)0.936:0.030413639,((4559-240_metabat1_scaf2bin.031:0.095034153,T11_metabat2_scaf2bin.034:0.131456352)1.000:0.320670415,(((4281-140_metabat1_scaf2bin.058:0.177101621,4281-140_metabat2_scaf2bin.019:0.132938058)1.000:0.136338151,(((((355-202_metabat1_scaf2bin.029:0.145514115,PIR-30_maxbin2_scaf2bin.026:0.098000810)1.000:0.094103205,(((A1_metabat1_scaf2bin.134:0.001412135,(T11_metabat2_scaf2bin.018:0.001542738,((132-544_metabat1_scaf2bin.026:0.004457696,T10_metabat1_scaf2bin.020:0.000000006)0.949:0.002661293,T2_metabat1_scaf2bin.014:0.000327272)0.198:0.001643939)0.912:0.002315330)1.000:0.116879741,(356-284_metabat1_scaf2bin.060:0.093448913,(A1_metabat2_scaf2bin.062:0.000664964,A3_maxbin2_scaf2bin.023:0.000529366)1.000:0.092308055)0.996:0.034850552)1.000:0.090653208,(((S145_metabat1_scaf2bin.015:0.095279308,((T2_metabat1_scaf2bin.029:0.004938397,(A1_maxbin2_scaf2bin.388:0.002348454,A3_maxbin2_scaf2bin.278:0.014059472)0.012:0.000696105)1.000:0.023250846,(((S143_maxbin2_scaf2bin.264:0.002955609,S144_metabat2_scaf2bin.185_VB:0.003141932)0.968:0.006928043,((T11_metabat2_scaf2bin.222:0.000423647,((((132-544_maxbin2_scaf2bin.090:0.000602502,A3_maxbin2_scaf2bin.481:0.000000005)0.990:0.008520815,(M17_metabat2_scaf2bin.252:0.000000006,M10_metabat1_scaf2bin.013:0.000000006)0.896:0.001008939)0.393:0.001310498,134-614_maxbin2_scaf2bin.104:0.000838672)0.921:0.002179314,A1_maxbin2_scaf2bin.012:0.001439812)0.328:0.000000006)0.787:0.000775264,T10_metabat2_scaf2bin.154:0.001424399)0.991:0.006280386)0.993:0.007833932,((A1_metabat1_scaf2bin.121:0.000000006,(T2_metabat2_scaf2bin.069:0.000000006,(T11_metabat2_scaf2bin.172:0.001770201,T10_metabat1_scaf2bin.007:0.000000005)0.788:0.000990334)0.920:0.000778048)1.000:0.015167006,S143_metabat2_scaf2bin.021:0.011459994)0.995:0.008158869)1.000:0.016279008)1.000:0.028622939)0.998:0.026276777,((PIR-30_maxbin2_scaf2bin.128:0.067095116,PIR-30_metabat2_scaf2bin.024:0.069887926)0.999:0.023850920,(356-284_metabat2_scaf2bin.123:0.001601037,356-308_maxbin2_scaf2bin.035:0.031639820)1.000:0.099497782)0.754:0.017015941)1.000:0.055435700,(PIR-30_metabat2_scaf2bin.027:0.122088557,(A3_metabat2_scaf2bin.012:0.069858896,(S143_metabat2_scaf2bin.026:0.012217956,(A1_metabat2_scaf2bin.193:0.003433323,T2_metabat2_scaf2bin.141:0.002263133)0.921:0.007211249)0.997:0.025693787)1.000:0.091260799)1.000:0.057624185)1.000:0.058517171)1.000:0.051143165)1.000:0.074737459,(S143_metabat2_scaf2bin.004:0.209978523,((((T10_maxbin2_scaf2bin.255:0.012492958,T11_metabat2_scaf2bin.065:0.007668321)0.972:0.009158683,((A3_maxbin2_scaf2bin.004:0.029901474,(M10_metabat2_scaf2bin.163:0.002222935,(T2_maxbin2_scaf2bin.530:0.000963772,M17_metabat1_scaf2bin.112:0.001664262)0.203:0.000000005)0.608:0.000630739)0.873:0.001809165,(S143_maxbin2_scaf2bin.165:0.000000005,S144_metabat1_scaf2bin.009:0.000569083)1.000:0.014734486)1.000:0.007034085)0.137:0.000493699,A1_maxbin2_scaf2bin.115_VB:0.001714797)1.000:0.112454451,(A3_maxbin2_scaf2bin.110_VB:0.026236742,A3_metabat2_scaf2bin.059:0.039118656)1.000:0.093555079)1.000:0.152413197)0.898:0.033510977)1.000:0.047270627,(((S014_maxbin2_scaf2bin.119:0.000000006,S016_metabat2_scaf2bin.043:0.000000005)1.000:0.101896651,(S014_metabat2_scaf2bin.053:0.000225249,S016_metabat2_scaf2bin.123:0.000958723)1.000:0.061690243)1.000:0.197388928,((PIR-30_metabat1_scaf2bin.021_VB:0.085990092,(PIR-30_metabat1_scaf2bin.087:0.055128163,(A1_maxbin2_scaf2bin.166:0.000533904,A3_metabat1_scaf2bin.213:0.001770645)1.000:0.061059901)0.995:0.028847968)1.000:0.185037783,(A3_metabat1_scaf2bin.042:0.135195793,(M10_metabat1_scaf2bin.021:0.000000006,T10_metabat2_scaf2bin.011:0.001858023)1.000:0.155410085)1.000:0.070638054)0.488:0.032144023)0.693:0.031237607)0.979:0.026085426,((M2_metabat1_scaf2bin.027:0.244467383,((M2_metabat1_scaf2bin.070:0.001732356,(S140_metabat1_scaf2bin.037:0.000449177,S144_metabat2_scaf2bin.087:0.001105641)0.686:0.000859919)1.000:0.097185451,(S140_maxbin2_scaf2bin.054:0.081205437,(M1_metabat1_scaf2bin.026:0.000680666,M2_maxbin2_scaf2bin.395:0.000985062)1.000:0.070846504)1.000:0.077487198)1.000:0.147108533)0.997:0.052129560,(M2_metabat1_scaf2bin.001:0.233718291,(A1_metabat2_scaf2bin.014:0.057125043,(((((T2_maxbin2_scaf2bin.520:0.002822070,T10_metabat2_scaf2bin.152:0.001636125)0.032:0.000576508,134-614_metabat2_scaf2bin.069:0.001531736)0.970:0.002223349,(A3_maxbin2_scaf2bin.510:0.001744613,A1_metabat2_scaf2bin.346:0.004281820)0.857:0.001017129)0.627:0.001353378,(M10_metabat2_scaf2bin.096:0.001000506,M17_metabat2_scaf2bin.244:0.000857156)0.998:0.004586650)0.838:0.002147159,((S143_maxbin2_scaf2bin.180:0.008059877,S140_metabat2_scaf2bin.120:0.005991709)0.297:0.000472855,S144_metabat2_scaf2bin.140:0.001245033)0.971:0.003254492)1.000:0.037432938)1.000:0.127065778)1.000:0.174111118)0.135:0.028036474)0.999:0.047176312)1.000:0.125158775,((((T10_metabat1_scaf2bin.028:0.000097340,T2_maxbin2_scaf2bin.218:0.002629941)0.760:0.000224744,M17_metabat2_scaf2bin.166:0.001300728)0.966:0.003906001,((S144_metabat2_scaf2bin.201:0.000996788,(S140_metabat2_scaf2bin.048:0.001683747,S143_metabat2_scaf2bin.218:0.005303093)0.960:0.007014359)0.725:0.001665150,(S141_metabat2_scaf2bin.136:0.000000006,S146_metabat1_scaf2bin.071:0.000523610)0.666:0.000148678)0.715:0.003651806)1.000:0.242712164,(((355-202_metabat1_scaf2bin.030:0.133405005,(4559-240_maxbin2_scaf2bin.075:0.012834866,PIR-30_metabat1_scaf2bin.068:0.016132032)1.000:0.056488926)1.000:0.043011973,((PIR-30_metabat1_scaf2bin.046:0.080011797,(M10_metabat2_scaf2bin.104:0.003834531,(134-614_metabat2_scaf2bin.064:0.001240433,(T2_metabat2_scaf2bin.123:0.001287350,(A3_metabat2_scaf2bin.029:0.001795464,T11_metabat2_scaf2bin.275:0.000000006)0.774:0.000590051)0.680:0.000303258)0.800:0.000803412)1.000:0.104670697)0.999:0.030772942,(355-202_maxbin2_scaf2bin.139:0.112049241,(((S143_metabat2_scaf2bin.125:0.000239033,S144_maxbin2_scaf2bin.116:0.000472365)1.000:0.010029926,(T10_metabat2_scaf2bin.189:0.006876266,((A3_maxbin2_scaf2bin.001:0.001958999,(((T2_maxbin2_scaf2bin.001:0.000358346,(A1_maxbin2_scaf2bin.001:0.001186465,M10_maxbin2_scaf2bin.001:0.001843943)0.765:0.000792993)0.247:0.000359105,T11_metabat2_scaf2bin.157:0.001307747)0.767:0.000000009,134-614_maxbin2_scaf2bin.001:0.000000006)0.865:0.000000006)0.839:0.000000006,M17_metabat1_scaf2bin.053:0.000725477)0.944:0.006229830)0.946:0.002987288)1.000:0.088661671,(356-284_metabat2_scaf2bin.062:0.055045178,(356-284_metabat2_scaf2bin.037:0.053446047,PIR-30_maxbin2_scaf2bin.164:0.048579572)1.000:0.017368273)1.000:0.030839111)0.955:0.023916770)1.000:0.044211986)1.000:0.038241879)1.000:0.084721445,((T2_maxbin2_scaf2bin.302:0.120233885,((M10_maxbin2_scaf2bin.017:0.023483342,(S140_maxbin2_scaf2bin.032:0.000473481,(((S141_maxbin2_scaf2bin.029:0.001125745,S012_maxbin2_scaf2bin.017:0.000000005)0.858:0.003228436,S146_maxbin2_scaf2bin.075:0.000943489)0.986:0.002373119,S143_maxbin2_scaf2bin.350:0.000000005)0.876:0.000788967)0.999:0.011376017)1.000:0.072351846,(S012_metabat2_scaf2bin.059:0.025232248,(T10_metabat2_scaf2bin.195:0.002470738,T2_maxbin2_scaf2bin.181:0.002322291)1.000:0.031021349)1.000:0.048691724)1.000:0.058619558)1.000:0.086434840,((4559-240_metabat2_scaf2bin.056:0.002543384,4571-419_metabat1_scaf2bin.019:0.001826122)1.000:0.137288158,(4559-240_metabat2_scaf2bin.116:0.112411851,(4281-140_metabat1_scaf2bin.050:0.119448460,PIR-30_metabat1_scaf2bin.082:0.111761036)1.000:0.047093475)1.000:0.077796143)1.000:0.263064075)1.000:0.088716380)1.000:0.114627477)1.000:0.116190596)1.000:0.068626978)0.990:0.038161606)0.274:0.032297237)1.000:0.054730950)0.972:0.032105299)1.000:0.051428983,((((((((S013_metabat2_scaf2bin.047:0.007995272,S014_metabat2_scaf2bin.051:0.012306975)1.000:0.184912627,(4561-380_metabat1_scaf2bin.041:0.057488487,M10_metabat2_scaf2bin.033:0.069101663)1.000:0.083585343)1.000:0.083607422,((T10_metabat2_scaf2bin.036:0.002292312,T11_metabat2_scaf2bin.191:0.011608799)1.000:0.102775156,((4561-380_maxbin2_scaf2bin.003:0.075235391,(4561-384_metabat2_scaf2bin.059_VB:0.072489557,(4561-380_maxbin2_scaf2bin.006_VB:0.015395145,4571-419_maxbin2_scaf2bin.009_VB:0.015428970)1.000:0.025335648)1.000:0.032024167)1.000:0.029911743,(((4281-140_metabat2_scaf2bin.030:0.034891199,PIR-30_metabat2_scaf2bin.029:0.047117034)1.000:0.030483530,((356-284_metabat1_scaf2bin.140:0.029132167,355-202_maxbin2_scaf2bin.134_VB:0.227798577)0.999:0.049753119,(((4561-384_maxbin2_scaf2bin.050_VB:0.000592387,4571-419_metabat2_scaf2bin.004:0.001933331)1.000:0.033872971,(4571-419_maxbin2_scaf2bin.007_VB:0.001563664,(4561-384_metabat1_scaf2bin.014:0.002692558,4561-380_metabat1_scaf2bin.012_VB:0.004082709)0.891:0.001513393)1.000:0.038986189)1.000:0.017368439,((4281-140_metabat1_scaf2bin.010:0.048063986,(4561-380_metabat2_scaf2bin.005:0.001390016,4571-419_metabat2_scaf2bin.028:0.001237997)1.000:0.065215447)1.000:0.023101629,((4561-384_metabat2_scaf2bin.041:0.000795692,4571-419_metabat1_scaf2bin.021:0.001766725)1.000:0.049979736,(4561-380_maxbin2_scaf2bin.062:0.022393925,(4561-384_metabat1_scaf2bin.023:0.000236251,4571-419_maxbin2_scaf2bin.073:0.000000006)1.000:0.021704469)1.000:0.083458272)0.816:0.014206653)0.065:0.008478768)0.675:0.010095538)0.967:0.013481959)0.993:0.016370009,((((M10_maxbin2_scaf2bin.022:0.005182898,M17_metabat2_scaf2bin.246:0.001299594)1.000:0.042598472,((S145_metabat2_scaf2bin.016:0.000995231,(S143_metabat2_scaf2bin.063:0.000000005,S013_maxbin2_scaf2bin.098:0.002895655)0.753:0.000351596)1.000:0.020536923,(A1_metabat2_scaf2bin.036:0.012282697,(132-544_metabat2_scaf2bin.001_VB:0.007161916,(M10_metabat1_scaf2bin.060:0.000721156,M17_metabat2_scaf2bin.104:0.001763920)0.975:0.007095600)0.781:0.003955481)1.000:0.015248879)1.000:0.018108072)0.683:0.009511310,(132-544_metabat2_scaf2bin.072:0.050710599,(T11_metabat2_scaf2bin.182:0.001167765,((131-447_metabat2_scaf2bin.063:0.001045897,M1_metabat2_scaf2bin.072:0.000462071)0.866:0.000827392,(M17_metabat1_scaf2bin.057:0.000280573,M10_metabat1_scaf2bin.084:0.000807760)0.059:0.000000006)0.910:0.000981210)1.000:0.031788871)0.978:0.013503275)0.999:0.019378427,(((131-447_maxbin2_scaf2bin.057:0.001210300,M2_maxbin2_scaf2bin.438:0.001183270)1.000:0.032193211,((((M17_metabat2_scaf2bin.143:0.000944857,M10_metabat2_scaf2bin.051:0.002209117)0.176:0.000000006,M2_metabat2_scaf2bin.302:0.002271151)0.926:0.001778828,M1_metabat2_scaf2bin.049:0.000297891)0.801:0.000957302,131-447_metabat2_scaf2bin.058:0.001378142)1.000:0.022881014)1.000:0.069679776,((S013_metabat1_scaf2bin.006:0.007713218,S014_metabat2_scaf2bin.031:0.024798812)1.000:0.046752802,(M10_metabat2_scaf2bin.001:0.055636465,((S142_metabat2_scaf2bin.039:0.019031435,(T11_metabat2_scaf2bin.128:0.013022986,(M10_metabat2_scaf2bin.150:0.003253097,(M17_maxbin2_scaf2bin.037:0.005061982,(M1_metabat1_scaf2bin.023:0.000000005,M2_metabat2_scaf2bin.084:0.000000006)0.901:0.001369107)0.182:0.001382798)0.289:0.001722292)0.960:0.011745875)1.000:0.025895702,(S013_maxbin2_scaf2bin.108:0.020897467,S142_maxbin2_scaf2bin.021_VB:0.014134049)1.000:0.029591154)0.866:0.010030410)0.827:0.009630438)1.000:0.030955213)0.999:0.019246783)1.000:0.037451226)0.909:0.020103983)1.000:0.036803540)1.000:0.132697328)1.000:0.114424647,(((4281-140_metabat2_scaf2bin.046:0.124283760,(M17_metabat1_scaf2bin.001:0.016157701,S141_metabat2_scaf2bin.231:0.014588287)1.000:0.065751092)1.000:0.054953048,((((S143_maxbin2_scaf2bin.106:0.057001988,(M17_maxbin2_scaf2bin.234_VB:0.044091433,(S141_metabat2_scaf2bin.064:0.000302864,(S143_maxbin2_scaf2bin.162:0.000000012,S144_maxbin2_scaf2bin.097:0.001048355)0.459:0.001822672)1.000:0.023920045)0.876:0.014181010)1.000:0.061778385,((A1_metabat1_scaf2bin.148:0.002487999,T11_maxbin2_scaf2bin.018:0.004782503)1.000:0.094634937,((M1_metabat1_scaf2bin.016:0.000726757,(131-447_maxbin2_scaf2bin.054:0.001496318,M2_metabat1_scaf2bin.067:0.000000006)0.722:0.000320596)1.000:0.030669238,(S141_metabat2_scaf2bin.223:0.023008017,(134-614_metabat2_scaf2bin.001:0.012386898,M17_maxbin2_scaf2bin.117_VB:0.004532554)0.999:0.014989755)0.996:0.014796134)1.000:0.070798399)0.312:0.015877792)0.997:0.018812373,((PIR-30_maxbin2_scaf2bin.065:0.115215833,((S143_maxbin2_scaf2bin.224:0.015318736,(A3_maxbin2_scaf2bin.502:0.005911810,(132-544_maxbin2_scaf2bin.116:0.002504404,T10_metabat2_scaf2bin.202:0.004160329)0.667:0.001716887)1.000:0.015679657)1.000:0.030175103,(((132-544_maxbin2_scaf2bin.141_VB:0.003847691,T10_maxbin2_scaf2bin.068:0.013596108)1.000:0.018192016,(T2_metabat1_scaf2bin.096:0.002292657,(134-614_metabat2_scaf2bin.057:0.001509404,M17_metabat2_scaf2bin.018:0.002687835)0.526:0.001550600)1.000:0.027180082)0.048:0.003897431,S143_maxbin2_scaf2bin.272_VB:0.017252760)0.999:0.012728600)1.000:0.059190972)0.864:0.018673023,(S141_metabat2_scaf2bin.035:0.047631241,S143_metabat2_scaf2bin.199:0.030132640)1.000:0.064295835)0.807:0.013598770)1.000:0.022768264,((356-284_maxbin2_scaf2bin.195_VB:0.077938626,(356-284_metabat1_scaf2bin.138_VB:0.059281384,PIR-30_maxbin2_scaf2bin.176:0.096744172)0.923:0.031730040)0.985:0.023443923,PIR-30_maxbin2_scaf2bin.145:0.114001601)1.000:0.026192773)1.000:0.061632906)1.000:0.090536964,(((((M1_metabat2_scaf2bin.003:0.000306120,M2_metabat1_scaf2bin.084:0.000719541)1.000:0.239714458,((((((S144_metabat1_scaf2bin.049:0.005772136,(A3_metabat2_scaf2bin.186:0.000691793,M17_maxbin2_scaf2bin.198:0.001649941)0.263:0.001651282)1.000:0.047151716,(4281-140_maxbin2_scaf2bin.070:0.019312228,(355-202_metabat1_scaf2bin.032:0.001462814,356-284_metabat2_scaf2bin.147:0.002330617)1.000:0.046139190)0.492:0.008909093)1.000:0.124483555,(355-202_metabat1_scaf2bin.016:0.135173360,(S010_metabat2_scaf2bin.086:0.015573802,(S009_maxbin2_scaf2bin.036:0.002200355,S011_metabat2_scaf2bin.014_VB:0.001475440)1.000:0.015630395)1.000:0.143054406)0.032:0.023509087)0.547:0.023189079,(S010_metabat1_scaf2bin.002_VB:0.214281737,((S010_maxbin2_scaf2bin.053_VB:0.035011067,(132-544_maxbin2_scaf2bin.079_VB:0.001058139,((S010_maxbin2_scaf2bin.069:0.001506437,S145_metabat2_scaf2bin.062:0.000955060)1.000:0.007271989,(M10_maxbin2_scaf2bin.097:0.000304310,M17_metabat1_scaf2bin.151:0.000740761)0.981:0.003317136)0.186:0.002063098)1.000:0.023806961)1.000:0.106546932,S013_maxbin2_scaf2bin.140_VB:0.216561670)0.229:0.021284698)0.992:0.024217284)0.957:0.020851583,(4281-140_metabat2_scaf2bin.082:0.194841048,(356-284_metabat2_scaf2bin.035:0.081304468,(M2_metabat2_scaf2bin.251:0.050028009,((T11_maxbin2_scaf2bin.225:0.003615114,(T10_maxbin2_scaf2bin.150:0.011347444,M17_metabat2_scaf2bin.285:0.001781978)0.960:0.005052424)0.510:0.000538814,T2_maxbin2_scaf2bin.250:0.001642576)1.000:0.035264284)0.999:0.025443819)1.000:0.054755329)1.000:0.053919891)0.418:0.020651549,(((4561-384_metabat1_scaf2bin.015:0.103804378,(((S143_metabat2_scaf2bin.157:0.003088141,S144_metabat2_scaf2bin.139:0.001597928)0.803:0.003440226,(M17_metabat2_scaf2bin.059:0.001843745,T10_metabat2_scaf2bin.097:0.002099590)0.856:0.002732387)1.000:0.067949905,((((4561-384_metabat2_scaf2bin.042:0.077337202,(4561-380_metabat1_scaf2bin.038_VB:0.065172557,((((M10_metabat2_scaf2bin.127:0.003481604,M17_metabat2_scaf2bin.031:0.000661864)0.987:0.005151780,(131-447_maxbin2_scaf2bin.089:0.008994620,S010_metabat2_scaf2bin.026:0.005007285)0.960:0.003611138)1.000:0.034774734,(132-544_maxbin2_scaf2bin.072:0.002777500,(131-447_maxbin2_scaf2bin.098:0.002761528,M2_maxbin2_scaf2bin.171:0.000317531)0.348:0.000159940)1.000:0.022408446)1.000:0.022364927,(4561-384_metabat1_scaf2bin.010:0.036235863,4561-384_metabat2_scaf2bin.062_VB:0.029565481)0.268:0.008312676)0.408:0.009591058)0.979:0.017432094)1.000:0.018075693,(((356-284_metabat1_scaf2bin.096:0.043191071,4561-380_metabat1_scaf2bin.043_VB:0.036628634)0.979:0.015611167,((S011_metabat2_scaf2bin.037:0.022455800,((S010_metabat2_scaf2bin.046:0.015666068,S144_metabat2_scaf2bin.091:0.002733687)0.599:0.004964455,(M17_metabat2_scaf2bin.048:0.003503507,((T2_metabat2_scaf2bin.095:0.000680203,M10_metabat2_scaf2bin.143:0.000893153)0.787:0.000000006,(((131-447_maxbin2_scaf2bin.085:0.001683189,M2_maxbin2_scaf2bin.084:0.009455125)0.420:0.000000005,132-544_metabat2_scaf2bin.085:0.000377535)0.859:0.001615045,M1_maxbin2_scaf2bin.046:0.000973698)0.928:0.002093824)0.804:0.001292986)0.992:0.006155260)0.999:0.012017995)1.000:0.032292890,(132-544_metabat1_scaf2bin.019_VB:0.013362199,M2_maxbin2_scaf2bin.224_VB:0.030625015)1.000:0.019864536)0.991:0.014695660)1.000:0.032628159,(355-202_metabat1_scaf2bin.007:0.060362618,(((131-447_metabat2_scaf2bin.029_VB:0.065033060,(355-202_metabat2_scaf2bin.042_VB:0.038303125,S142_metabat2_scaf2bin.016:0.052326015)0.887:0.009485319)0.094:0.005973893,(4559-240_maxbin2_scaf2bin.067_VB:0.013347834,4561-380_metabat2_scaf2bin.025:0.010026601)1.000:0.015075589)0.420:0.007414690,355-202_metabat1_scaf2bin.004:0.035067380)1.000:0.021664353)0.735:0.012500586)0.910:0.014473797)1.000:0.027251963,((((S147_maxbin2_scaf2bin.035:0.063156230,((M2_maxbin2_scaf2bin.176:0.018625440,S012_metabat1_scaf2bin.044_VB:0.018098084)1.000:0.023886555,(131-447_maxbin2_scaf2bin.111:0.024255058,131-447_maxbin2_scaf2bin.112_VB:0.040832963)0.446:0.010026378)1.000:0.035822333)1.000:0.033019156,((M2_metabat2_scaf2bin.117:0.051644856,(S145_maxbin2_scaf2bin.102:0.012454776,(S010_metabat1_scaf2bin.003:0.000000006,(S011_metabat2_scaf2bin.021:0.004035466,S009_metabat2_scaf2bin.024:0.000653053)0.000:0.000000012)0.953:0.004916096)1.000:0.030720770)0.999:0.021377470,(((S139_metabat2_scaf2bin.202:0.043859611,355-202_metabat2_scaf2bin.071:0.066747197)0.995:0.016952244,(131-447_metabat2_scaf2bin.017:0.042887233,((S147_metabat2_scaf2bin.027:0.000000006,(S011_metabat2_scaf2bin.016:0.000000005,(S010_metabat2_scaf2bin.014:0.000000005,S009_maxbin2_scaf2bin.031_VB:0.000000005)0.930:0.000465178)0.918:0.000488636)1.000:0.016169591,(M2_metabat2_scaf2bin.180:0.016167403,S144_metabat2_scaf2bin.153:0.029965955)0.464:0.006879698)1.000:0.018990389)0.989:0.013925515)0.840:0.011523174,4561-380_metabat2_scaf2bin.045:0.041598506)1.000:0.020825630)1.000:0.022829569)0.996:0.015414815,((M17_metabat2_scaf2bin.209:0.021250206,S144_metabat2_scaf2bin.208:0.001966099)0.997:0.015129963,(4561-380_metabat2_scaf2bin.006:0.000000005,4561-384_metabat1_scaf2bin.020:0.000000005)1.000:0.009920580)1.000:0.037127958)0.938:0.014831235,4561-384_metabat1_scaf2bin.005_VB:0.075435872)0.883:0.012032724)1.000:0.019795832,((((4561-384_maxbin2_scaf2bin.031:0.004550428,(4559-240_maxbin2_scaf2bin.092:0.001287024,4561-380_maxbin2_scaf2bin.024_VB:0.002710902)0.999:0.019489764)0.977:0.021287792,(4561-380_maxbin2_scaf2bin.014:0.018594604,4561-384_maxbin2_scaf2bin.042_VB:0.052698571)0.983:0.015854184)1.000:0.060515931,((4281-140_metabat1_scaf2bin.066:0.030905226,(S012_maxbin2_scaf2bin.149:0.000000006,(S139_metabat1_scaf2bin.116:0.000000006,S141_maxbin2_scaf2bin.190:0.000000006)0.857:0.000268839)1.000:0.038782154)1.000:0.041235623,(355-202_metabat2_scaf2bin.043:0.051799346,(M2_metabat1_scaf2bin.179:0.021730998,((131-447_metabat2_scaf2bin.020:0.000000005,M2_metabat2_scaf2bin.162:0.000000006)1.000:0.021777142,(S147_metabat2_scaf2bin.040:0.001108096,(S009_metabat2_scaf2bin.038:0.000857131,(S010_metabat2_scaf2bin.063:0.000515483,S011_maxbin2_scaf2bin.055:0.000812643)0.413:0.000829503)0.880:0.001800184)1.000:0.020435999)0.937:0.010308119)1.000:0.036866705)1.000:0.037905182)1.000:0.041284368)1.000:0.029253925,(4559-240_metabat2_scaf2bin.078:0.065924882,(4559-240_metabat1_scaf2bin.034:0.108924079,355-202_metabat2_scaf2bin.012:0.061161883)0.837:0.016757314)0.953:0.015256667)0.998:0.019238773)0.819:0.014423467)1.000:0.033405302)1.000:0.047573868,((M17_metabat1_scaf2bin.032:0.070228746,((S012_metabat1_scaf2bin.007_VB:0.060890762,(A3_maxbin2_scaf2bin.071:0.012886214,T11_metabat2_scaf2bin.124:0.001091985)1.000:0.038933993)1.000:0.034333176,((132-544_metabat2_scaf2bin.093:0.000000005,M17_metabat2_scaf2bin.072:0.001552808)1.000:0.056803201,((132-544_metabat1_scaf2bin.008_VB:0.004682822,T10_maxbin2_scaf2bin.132:0.005279565)1.000:0.031141524,(S143_metabat2_scaf2bin.030_VB:0.044142493,(S141_metabat2_scaf2bin.216:0.018035312,(M17_metabat2_scaf2bin.076_VB:0.019234746,T11_metabat2_scaf2bin.111:0.012550372)0.974:0.011485401)0.940:0.005538155)0.526:0.006873022)0.997:0.016343589)1.000:0.023213596)0.659:0.013620034)1.000:0.039703533,(S012_metabat2_scaf2bin.138:0.065949714,S141_metabat1_scaf2bin.057:0.067449979)1.000:0.113988242)1.000:0.071320461)1.000:0.034893613,((M1_metabat2_scaf2bin.069:0.000443501,(131-447_metabat2_scaf2bin.041:0.000243784,M2_metabat2_scaf2bin.298:0.000225993)0.918:0.000862649)1.000:0.016075508,(S147_metabat1_scaf2bin.001:0.000776152,(S011_maxbin2_scaf2bin.001:0.000981376,(S010_metabat1_scaf2bin.012:0.001238790,S009_maxbin2_scaf2bin.061:0.001539440)0.699:0.000190215)0.353:0.001036475)1.000:0.012733391)1.000:0.215592408)0.989:0.030151069)1.000:0.080986346)1.000:0.063070901,(T10_metabat2_scaf2bin.175:0.149367303,(T2_metabat2_scaf2bin.218:0.000000006,(T10_maxbin2_scaf2bin.133:0.000177422,T11_maxbin2_scaf2bin.206:0.001452373)0.660:0.000448000)1.000:0.153771877)1.000:0.257311784)1.000:0.049844253,(((((S143_metabat2_scaf2bin.198:0.014836320,(((T10_metabat2_scaf2bin.061:0.000413242,((T2_metabat2_scaf2bin.242:0.002709747,134-614_metabat1_scaf2bin.054:0.000000005)0.029:0.000490624,(M17_metabat1_scaf2bin.038:0.001411648,M10_metabat2_scaf2bin.137:0.001621972)0.771:0.000670350)0.919:0.000945122)0.866:0.000415409,T11_maxbin2_scaf2bin.189:0.000000005)0.855:0.001443809,A3_maxbin2_scaf2bin.200:0.022611144)0.973:0.012390872)1.000:0.177315816,(T10_maxbin2_scaf2bin.096_VB:0.000572211,T11_metabat2_scaf2bin.211:0.000612514)1.000:0.237824008)0.949:0.035110149,(((355-202_metabat1_scaf2bin.009:0.091679605,((((S013_metabat2_scaf2bin.038:0.003053007,(S143_metabat2_scaf2bin.085:0.005255495,S144_metabat2_scaf2bin.044:0.002558932)0.764:0.001230532)1.000:0.034822059,(M17_maxbin2_scaf2bin.114:0.002856410,(132-544_maxbin2_scaf2bin.032:0.002298360,(M10_metabat2_scaf2bin.003:0.000572140,T2_maxbin2_scaf2bin.164:0.002726399)0.408:0.000469636)0.825:0.000875054)1.000:0.029968230)0.971:0.008022801,(((M10_metabat2_scaf2bin.049:0.000000006,M17_metabat2_scaf2bin.079:0.000000005)1.000:0.014158605,(S012_maxbin2_scaf2bin.184:0.002815104,S144_metabat2_scaf2bin.102:0.002803298)1.000:0.014836568)1.000:0.012550214,(A1_metabat2_scaf2bin.035:0.015643970,T10_metabat1_scaf2bin.036_VB:0.013644348)0.992:0.009013406)0.962:0.009055399)0.792:0.008555858,(A1_metabat2_scaf2bin.089:0.004848348,(M10_metabat2_scaf2bin.147:0.000000005,M17_maxbin2_scaf2bin.324:0.001004390)0.997:0.008662770)1.000:0.046493025)1.000:0.046490125)1.000:0.031860371,((M10_metabat2_scaf2bin.154:0.024811515,(S014_maxbin2_scaf2bin.156:0.009698506,(S145_metabat2_scaf2bin.056:0.044080797,S142_metabat2_scaf2bin.014:0.000744080)0.997:0.011897828)0.995:0.014147175)1.000:0.100517072,(4559-240_maxbin2_scaf2bin.138:0.089545157,((M2_metabat2_scaf2bin.320:0.000000005,(131-447_maxbin2_scaf2bin.066:0.000000006,M1_metabat2_scaf2bin.070:0.000000005)0.842:0.000209621)1.000:0.009947240,((S147_metabat2_scaf2bin.031:0.000650357,S010_maxbin2_scaf2bin.054:0.001508344)0.935:0.001916264,(S142_metabat2_scaf2bin.012:0.001322094,S145_metabat2_scaf2bin.032:0.001939456)0.926:0.002453330)0.949:0.005971484)1.000:0.103424127)0.843:0.022393670)0.964:0.019980954)1.000:0.126176193,((((131-447_metabat2_scaf2bin.022:0.000966592,M2_metabat2_scaf2bin.187:0.004653553)1.000:0.064106002,(131-447_metabat2_scaf2bin.030:0.016579409,(S145_metabat1_scaf2bin.018:0.001602033,(S142_metabat2_scaf2bin.032:0.000712240,S013_maxbin2_scaf2bin.056:0.007690648)0.779:0.001372276)0.999:0.011173115)1.000:0.080875725)1.000:0.030249876,((S145_metabat2_scaf2bin.019:0.057606214,(356-308_metabat2_scaf2bin.047_VB:0.034213774,S011_metabat2_scaf2bin.019:0.037792257)0.991:0.017773611)1.000:0.027389864,(355-202_maxbin2_scaf2bin.066:0.070442047,(((132-544_metabat2_scaf2bin.110:0.000469443,T2_metabat1_scaf2bin.076:0.005227843)0.999:0.011581367,(S144_metabat2_scaf2bin.026:0.001177682,S145_metabat2_scaf2bin.042:0.001722844)0.998:0.007581941)1.000:0.052472293,(4559-240_metabat1_scaf2bin.066:0.046126074,(S010_metabat2_scaf2bin.084:0.004033389,(S142_metabat2_scaf2bin.002:0.000584022,S145_metabat2_scaf2bin.059:0.000769118)0.984:0.005985675)1.000:0.038908325)0.999:0.025304035)0.652:0.014025995)0.923:0.012577068)0.966:0.017349561)1.000:0.102034145,(355-202_metabat2_scaf2bin.048:0.094991290,(355-202_metabat2_scaf2bin.076:0.044509910,S144_maxbin2_scaf2bin.234:0.055615186)1.000:0.090294595)1.000:0.075981657)1.000:0.077328982)0.997:0.029402413)0.847:0.022507382,(((T10_metabat2_scaf2bin.040:0.002113771,(A3_metabat2_scaf2bin.315:0.003972912,T11_metabat2_scaf2bin.077:0.002367115)0.877:0.002658788)1.000:0.112112657,((134-614_metabat2_scaf2bin.099_VB:0.005302631,(M17_metabat2_scaf2bin.049:0.000440840,M10_metabat2_scaf2bin.020:0.001154955)0.980:0.006875204)0.998:0.018743518,((M10_metabat1_scaf2bin.039:0.031338906,S145_maxbin2_scaf2bin.006_VB:0.021581814)0.999:0.018486330,S145_metabat2_scaf2bin.097:0.058789719)0.996:0.023326389)1.000:0.073334614)1.000:0.100680967,(((134-614_metabat2_scaf2bin.047:0.001689620,M17_metabat2_scaf2bin.034:0.001181263)1.000:0.211189548,(4281-140_maxbin2_scaf2bin.081:0.105144017,4281-140_metabat2_scaf2bin.081:0.092717634)1.000:0.074597399)0.000:0.027581208,((((((M10_metabat2_scaf2bin.056:0.025375878,S143_metabat2_scaf2bin.056:0.031643027)1.000:0.072625522,(M2_maxbin2_scaf2bin.444_VB:0.002161481,T2_metabat2_scaf2bin.125:0.000891501)1.000:0.078842313)0.381:0.020964330,(M2_metabat1_scaf2bin.234:0.007469469,(A1_metabat2_scaf2bin.235:0.007767045,(132-544_metabat2_scaf2bin.008:0.001138257,(M10_maxbin2_scaf2bin.180_VB:0.003197116,M17_maxbin2_scaf2bin.020:0.001491533)0.361:0.002183454)0.934:0.003504910)0.432:0.002670814)1.000:0.046510890)1.000:0.033725577,(M17_metabat1_scaf2bin.163:0.001041585,T10_metabat2_scaf2bin.214:0.004137200)1.000:0.113192455)0.928:0.020541547,(S145_maxbin2_scaf2bin.041_VB:0.063211936,(356-284_metabat2_scaf2bin.105:0.000121552,356-308_metabat2_scaf2bin.080:0.001170573)1.000:0.056544654)1.000:0.045251588)1.000:0.071312528,(T2_metabat2_scaf2bin.116_VB:0.165302756,((T2_metabat2_scaf2bin.169:0.088531032,(M10_metabat2_scaf2bin.101:0.001971519,T2_metabat2_scaf2bin.445:0.002742584)1.000:0.075379665)1.000:0.072094225,((M10_metabat1_scaf2bin.028:0.000000006,M17_maxbin2_scaf2bin.231:0.001819059)1.000:0.143952468,M17_metabat2_scaf2bin.065:0.157397894)0.998:0.038251015)0.998:0.038489976)0.985:0.025649897)0.126:0.019576464)0.999:0.036655139)1.000:0.057823388)1.000:0.065719977,(4559-240_metabat2_scaf2bin.012:0.180032018,4561-384_maxbin2_scaf2bin.103_VB:0.147551587)1.000:0.202509363)0.541:0.029021756)0.997:0.030072972,((356-284_maxbin2_scaf2bin.115:0.095287720,(((A3_maxbin2_scaf2bin.013:0.000000005,T2_maxbin2_scaf2bin.006:0.001356672)1.000:0.078863500,((((((A3_metabat2_scaf2bin.025:0.003351351,(S144_maxbin2_scaf2bin.154:0.000000006,(S140_metabat2_scaf2bin.030:0.003379129,S143_maxbin2_scaf2bin.229:0.000000006)0.303:0.000848206)0.925:0.002020234)1.000:0.026283908,((((A1_maxbin2_scaf2bin.229:0.002043499,((134-614_maxbin2_scaf2bin.135_VB:0.000439925,T2_maxbin2_scaf2bin.038:0.021741068)0.791:0.000915456,T10_maxbin2_scaf2bin.036:0.001180526)0.936:0.000813389)0.870:0.000936269,(M17_metabat2_scaf2bin.091:0.000691783,M10_maxbin2_scaf2bin.146:0.004146625)0.912:0.001391423)1.000:0.014372491,(((S140_metabat2_scaf2bin.098:0.004947612,S144_maxbin2_scaf2bin.162:0.000000005)0.921:0.002113894,S012_maxbin2_scaf2bin.103:0.002223734)0.612:0.002567157,S143_maxbin2_scaf2bin.248_VB:0.001301578)1.000:0.013809452)0.994:0.007444495,(S141_metabat1_scaf2bin.087:0.000359185,S144_metabat2_scaf2bin.173:0.002866967)1.000:0.014189150)1.000:0.017497514)1.000:0.019333078,(S146_metabat2_scaf2bin.176:0.006476881,(S012_metabat2_scaf2bin.139:0.000231578,S139_metabat1_scaf2bin.113:0.000000006)1.000:0.000000005)1.000:0.084327471)0.995:0.015750382,(4281-140_maxbin2_scaf2bin.116:0.025921081,4281-140_metabat2_scaf2bin.054_VB:0.052080683)0.996:0.018797108)0.166:0.011766101,(355-202_maxbin2_scaf2bin.089:0.003971644,356-284_metabat2_scaf2bin.038:0.003498080)1.000:0.047810186)1.000:0.038519449,4559-240_maxbin2_scaf2bin.085:0.091457455)0.925:0.013730770)0.934:0.013914413,((4281-140_maxbin2_scaf2bin.002_VB:0.067699469,(A3_metabat1_scaf2bin.062:0.016513900,T2_maxbin2_scaf2bin.099:0.018550355)1.000:0.049379880)0.473:0.009899322,((T10_metabat2_scaf2bin.169:0.075933057,(S143_maxbin2_scaf2bin.093_VB:0.015137420,(A1_metabat2_scaf2bin.105:0.010449928,(132-544_metabat2_scaf2bin.133:0.003111906,M17_metabat1_scaf2bin.019:0.003342425)0.994:0.011823594)0.980:0.011355283)1.000:0.025185210)1.000:0.034815834,4281-140_metabat1_scaf2bin.038:0.106307425)0.588:0.013286074)0.997:0.017251163)0.588:0.019465909)1.000:0.142283404,((PIR-30_maxbin2_scaf2bin.115:0.110479644,(((((A3_maxbin2_scaf2bin.144_VB:0.004364360,T11_metabat2_scaf2bin.047:0.021541507)1.000:0.046179566,(132-544_metabat2_scaf2bin.136:0.001958780,(M10_metabat1_scaf2bin.062:0.001812497,M17_maxbin2_scaf2bin.295:0.000000005)0.589:0.002741552)1.000:0.064925915)1.000:0.030638884,(((((S013_maxbin2_scaf2bin.149:0.001380602,S145_maxbin2_scaf2bin.029:0.000630184)0.924:0.005066374,(S142_metabat1_scaf2bin.016:0.001400434,S144_metabat2_scaf2bin.086:0.008719530)0.413:0.001426656)1.000:0.017806830,(M1_metabat1_scaf2bin.006:0.002377557,(M17_metabat2_scaf2bin.149:0.001375377,M10_metabat2_scaf2bin.079:0.001100378)0.938:0.004409240)1.000:0.010437892)0.540:0.006460426,(131-447_metabat2_scaf2bin.051:0.012939071,S014_metabat2_scaf2bin.078:0.021068773)0.998:0.009089326)1.000:0.080219437,((M10_metabat2_scaf2bin.114:0.000354818,M17_metabat1_scaf2bin.021:0.001268072)1.000:0.074759866,(A1_metabat2_scaf2bin.147:0.004086844,(T2_metabat1_scaf2bin.136:0.002570673,(M17_metabat1_scaf2bin.177:0.000443988,M10_metabat1_scaf2bin.045:0.000857445)0.420:0.000723126)0.992:0.004939931)1.000:0.039415686)1.000:0.049911824)0.602:0.015789029)0.649:0.013777231,(((S145_metabat2_scaf2bin.047:0.032098433,T2_metabat2_scaf2bin.344:0.010111455)1.000:0.090615225,((S143_metabat2_scaf2bin.217:0.012722899,(A1_metabat2_scaf2bin.096:0.010248225,T2_metabat2_scaf2bin.463:0.006950326)0.998:0.013115953)1.000:0.024102878,(M10_metabat2_scaf2bin.026:0.022978034,(M10_metabat1_scaf2bin.014:0.000990722,(A1_maxbin2_scaf2bin.057_VB:0.010376443,M17_metabat2_scaf2bin.165:0.002221325)0.731:0.002896787)1.000:0.047368616)0.305:0.011067282)1.000:0.032588945)1.000:0.057761554,((356-284_metabat2_scaf2bin.001_VB:0.077955169,((4281-140_metabat2_scaf2bin.078_VB:0.082377627,356-284_metabat2_scaf2bin.040_VB:0.102990181)0.930:0.015688276,356-284_metabat2_scaf2bin.032:0.094629134)0.318:0.017843655)0.312:0.014931344,4281-140_maxbin2_scaf2bin.139_VB:0.075703737)1.000:0.034706408)0.854:0.018302548)1.000:0.036952908,(M1_metabat1_scaf2bin.018:0.028971040,(A1_metabat2_scaf2bin.112:0.003536286,M10_metabat2_scaf2bin.133:0.003191293)1.000:0.035169877)1.000:0.141809122)0.435:0.020173752)1.000:0.078298152,(((((A1_maxbin2_scaf2bin.367:0.000574434,A3_metabat2_scaf2bin.030:0.009258950)1.000:0.056960804,(S010_metabat2_scaf2bin.031:0.048709133,(M10_metabat2_scaf2bin.044:0.015961240,(S145_maxbin2_scaf2bin.024:0.008169588,S017_metabat2_scaf2bin.001:0.008645129)0.952:0.007963743)0.995:0.014924469)1.000:0.022784621)1.000:0.120097478,((356-284_metabat2_scaf2bin.136_VB:0.026014925,356-308_metabat2_scaf2bin.087:0.023275642)1.000:0.092858923,((355-202_metabat1_scaf2bin.045:0.034290595,356-284_metabat1_scaf2bin.098_VB:0.034120284)1.000:0.036754412,((M10_metabat1_scaf2bin.037:0.002669445,M17_metabat2_scaf2bin.265_VB:0.002091407)1.000:0.033390919,(A1_metabat2_scaf2bin.053:0.020890222,T2_maxbin2_scaf2bin.172:0.019423656)0.910:0.011501203)1.000:0.030396203)1.000:0.059689411)1.000:0.055177312)0.996:0.034949611,((((((A3_maxbin2_scaf2bin.132:0.002050794,(M10_maxbin2_scaf2bin.009:0.002953894,134-614_maxbin2_scaf2bin.157_VB:0.013901451)0.728:0.000555309)0.596:0.000544194,((M17_metabat1_scaf2bin.178:0.004218751,(S140_maxbin2_scaf2bin.139:0.004664496,S141_maxbin2_scaf2bin.132:0.002531996)0.999:0.009537537)0.492:0.000000006,T2_maxbin2_scaf2bin.107:0.012058989)0.828:0.006726103)1.000:0.051475505,((A1_maxbin2_scaf2bin.431:0.003063539,A3_maxbin2_scaf2bin.479:0.001406239)1.000:0.053847121,A3_metabat1_scaf2bin.008:0.054977031)0.977:0.016463054)1.000:0.032685803,(((356-308_metabat2_scaf2bin.089:0.044807403,(T2_maxbin2_scaf2bin.260_VB:0.009629649,(((S014_metabat2_scaf2bin.064:0.001543745,S010_maxbin2_scaf2bin.021:0.013587035)0.838:0.003776738,S145_metabat2_scaf2bin.083:0.000497881)0.863:0.000642596,S013_metabat2_scaf2bin.046:0.000693388)0.966:0.003038642)1.000:0.037007263)1.000:0.035190980,((S145_maxbin2_scaf2bin.019:0.023315123,(M10_maxbin2_scaf2bin.187:0.001941455,T2_metabat2_scaf2bin.213:0.000987638)0.910:0.001904370)1.000:0.044189684,(((4561-384_metabat1_scaf2bin.007:0.108866257,4571-419_metabat1_scaf2bin.002:0.073113129)0.761:0.021652695,((((((A3_maxbin2_scaf2bin.303:0.002835643,M17_metabat2_scaf2bin.132:0.001695394)1.000:0.051817064,354-166_metabat2_scaf2bin.082:0.113811289)0.648:0.015901141,356-284_metabat2_scaf2bin.100:0.054981656)0.885:0.009196668,(((131-447_metabat2_scaf2bin.080:0.030500237,(S145_maxbin2_scaf2bin.001:0.007754267,(M10_maxbin2_scaf2bin.082:0.007719089,T2_metabat2_scaf2bin.082:0.003842545)0.998:0.013922944)1.000:0.014298471)1.000:0.013369356,((M2_metabat2_scaf2bin.239:0.046800256,(M10_metabat2_scaf2bin.148:0.045403644,(S013_metabat2_scaf2bin.073:0.020775591,S142_metabat1_scaf2bin.005:0.012115189)1.000:0.052477501)0.987:0.014661291)0.997:0.013194088,356-308_metabat2_scaf2bin.061:0.059179854)0.881:0.008677188)0.806:0.008511287,(4281-140_metabat2_scaf2bin.028:0.032739553,354-166_metabat2_scaf2bin.016_VB:0.042276030)0.964:0.011402079)0.992:0.011332364)0.997:0.011787619,354-166_metabat1_scaf2bin.126:0.055091895)0.998:0.013898026,((S011_metabat2_scaf2bin.033:0.020732161,(S142_metabat2_scaf2bin.034:0.000623424,S145_maxbin2_scaf2bin.007_VB:0.001629482)1.000:0.032538601)1.000:0.110303430,4571-419_metabat1_scaf2bin.060:0.077671638)0.998:0.025740622)0.987:0.018297922)1.000:0.018768526,(S010_metabat2_scaf2bin.077:0.077674580,((S144_metabat1_scaf2bin.029:0.000477048,(M10_metabat2_scaf2bin.008:0.000243982,M17_metabat2_scaf2bin.038:0.000000006)0.945:0.000958263)1.000:0.037595665,(4281-140_metabat2_scaf2bin.043:0.038784788,(S009_metabat2_scaf2bin.016:0.009892071,S010_maxbin2_scaf2bin.057:0.000526031)1.000:0.038021930)0.603:0.012040957)0.972:0.014129685)1.000:0.018895024)0.962:0.012309045)1.000:0.027631980)1.000:0.040447771,((((M1_metabat2_scaf2bin.030:0.000000006,M2_metabat2_scaf2bin.129:0.000000006)1.000:0.017880630,(S141_metabat2_scaf2bin.075:0.012821515,A1_maxbin2_scaf2bin.222:0.018640817)0.921:0.010040342)1.000:0.031721329,((M17_metabat2_scaf2bin.078:0.013362586,S141_maxbin2_scaf2bin.093:0.012474073)1.000:0.010325445,((132-544_maxbin2_scaf2bin.165:0.000523284,(((((M1_maxbin2_scaf2bin.009:0.000527438,131-447_maxbin2_scaf2bin.138:0.001115233)0.702:0.000000006,M2_maxbin2_scaf2bin.387:0.000769281)0.827:0.001122970,((T10_maxbin2_scaf2bin.082:0.000000005,M17_maxbin2_scaf2bin.079:0.011890627)0.855:0.000856925,134-614_metabat2_scaf2bin.010:0.002667844)0.429:0.000152305)1.000:0.012134623,T2_maxbin2_scaf2bin.113:0.000333553)0.319:0.000000006,(M17_metabat2_scaf2bin.054:0.000542431,M10_metabat2_scaf2bin.084:0.000884864)0.467:0.000000005)0.859:0.000476928)1.000:0.006555195,(S013_maxbin2_scaf2bin.055:0.000868170,(S142_maxbin2_scaf2bin.030:0.001872462,((S143_maxbin2_scaf2bin.114:0.000000005,(S012_metabat2_scaf2bin.141:0.002076011,(S141_metabat2_scaf2bin.031:0.001604250,(S145_maxbin2_scaf2bin.134:0.000634941,S144_metabat2_scaf2bin.004:0.000252666)0.936:0.001070484)0.767:0.000487044)0.917:0.004831302)0.863:0.003342630,S017_maxbin2_scaf2bin.036:0.000421383)0.833:0.000602254)0.779:0.000589281)0.999:0.006783100)1.000:0.009830789)1.000:0.032225158)0.995:0.014526655,(4561-384_metabat1_scaf2bin.004:0.050959653,(356-308_maxbin2_scaf2bin.039:0.056500363,(354-166_metabat2_scaf2bin.070_VB:0.020547505,355-202_metabat1_scaf2bin.041:0.011722879)0.988:0.015298520)0.997:0.019109775)0.983:0.014855591)0.998:0.016487309)0.933:0.014169472)1.000:0.032961347,((A3_metabat1_scaf2bin.045:0.032153259,S143_maxbin2_scaf2bin.243:0.039295154)1.000:0.069773751,((M2_metabat1_scaf2bin.073:0.014236026,S143_maxbin2_scaf2bin.219_VB:0.005492676)1.000:0.122441115,T2_metabat2_scaf2bin.268:0.231205729)0.779:0.041431384)1.000:0.064108293)0.973:0.034646589,(((4559-240_maxbin2_scaf2bin.109:0.064240261,(((((S016_maxbin2_scaf2bin.031:0.003012179,(S017_metabat2_scaf2bin.013:0.009386036,S143_metabat2_scaf2bin.002:0.000631117)0.886:0.001931308)1.000:0.019048551,S142_metabat2_scaf2bin.041:0.032433975)0.998:0.015890011,(S013_maxbin2_scaf2bin.103:0.002022466,S145_maxbin2_scaf2bin.138:0.006800299)1.000:0.030339910)0.117:0.010104305,((M17_maxbin2_scaf2bin.100:0.001204825,(((T10_metabat2_scaf2bin.144:0.000000006,(T11_maxbin2_scaf2bin.270:0.000443375,132-544_maxbin2_scaf2bin.091:0.000000006)0.400:0.000000006)0.730:0.000000006,T2_maxbin2_scaf2bin.433:0.000000006)0.861:0.000701950,A1_metabat2_scaf2bin.230:0.002542177)0.849:0.001618529)1.000:0.032239127,((A1_metabat2_scaf2bin.290:0.000602553,A3_metabat2_scaf2bin.124:0.002220485)0.984:0.004509098,(T2_metabat1_scaf2bin.098:0.002174830,T11_maxbin2_scaf2bin.313:0.000463632)1.000:0.008799779)1.000:0.068343879)1.000:0.020192010)0.290:0.006403902,T10_maxbin2_scaf2bin.049:0.010744636)1.000:0.080098748)1.000:0.048597948,(((132-544_maxbin2_scaf2bin.163:0.000730275,T2_maxbin2_scaf2bin.106:0.000713486)1.000:0.043137949,(S016_maxbin2_scaf2bin.314:0.025115593,(132-544_metabat1_scaf2bin.023:0.005100082,T2_maxbin2_scaf2bin.105_VB:0.002158442)1.000:0.013590181)1.000:0.034744137)1.000:0.040257800,((S145_metabat2_scaf2bin.040:0.054487953,(356-284_metabat1_scaf2bin.122:0.005880791,356-308_metabat2_scaf2bin.044_VB:0.007160548)1.000:0.058899974)1.000:0.039408436,((355-202_metabat1_scaf2bin.003:0.054319284,((M17_metabat2_scaf2bin.068:0.008901881,S144_metabat2_scaf2bin.142:0.008096582)1.000:0.019476986,((134-614_metabat2_scaf2bin.115:0.001221883,(M17_metabat2_scaf2bin.210:0.001318449,V2_metabat2_scaf2bin.022:0.001499518)0.568:0.000869421)1.000:0.027194861,(T2_metabat2_scaf2bin.143:0.008393033,(S145_metabat2_scaf2bin.015:0.017988701,(M10_metabat2_scaf2bin.065:0.000398008,M17_metabat2_scaf2bin.036:0.000254440)0.963:0.002858984)0.667:0.004631382)1.000:0.014708642)0.984:0.011063419)1.000:0.022616692)0.992:0.022486655,(((M17_metabat2_scaf2bin.080:0.044878641,(354-166_metabat1_scaf2bin.100:0.026757579,(355-202_metabat2_scaf2bin.022:0.020397314,356-284_metabat2_scaf2bin.109:0.003272206)1.000:0.024785097)1.000:0.029546918)1.000:0.026720243,(((M2_metabat2_scaf2bin.093_VB:0.037658987,S145_maxbin2_scaf2bin.121:0.020293345)0.980:0.011971516,((S143_metabat2_scaf2bin.113:0.011894687,(S144_metabat2_scaf2bin.101:0.002388725,(S017_maxbin2_scaf2bin.014:0.001460544,(S142_maxbin2_scaf2bin.028:0.001426569,S145_metabat1_scaf2bin.008:0.000000006)0.760:0.000437910)0.817:0.002075791)0.998:0.007661380)1.000:0.021940871,((M17_metabat2_scaf2bin.062:0.025827684,((((M10_metabat2_scaf2bin.064:0.014043558,(A1_metabat2_scaf2bin.130:0.005481776,M17_metabat2_scaf2bin.170:0.002551487)1.000:0.022740368)0.213:0.006550701,(M10_metabat1_scaf2bin.065:0.008249854,(M17_metabat2_scaf2bin.234:0.001082537,(134-614_metabat1_scaf2bin.057:0.000328127,A1_metabat2_scaf2bin.264:0.009351941)0.504:0.000564750)0.962:0.004739874)1.000:0.042910220)0.973:0.008521721,((S017_metabat2_scaf2bin.020:0.013226629,S144_maxbin2_scaf2bin.031:0.009732023)0.994:0.010843547,132-544_metabat1_scaf2bin.030:0.039640790)0.488:0.004896573)0.992:0.008367429,134-614_metabat2_scaf2bin.132_VB:0.024269538)0.992:0.007933896)0.999:0.021149270,A1_metabat1_scaf2bin.096:0.042558100)0.231:0.009804392)0.999:0.010879980)0.760:0.005208492,A1_maxbin2_scaf2bin.093:0.126200486)1.000:0.029215106)0.129:0.010941571,356-284_metabat2_scaf2bin.131:0.061673379)1.000:0.028434529)0.943:0.016217671)0.766:0.019439037)1.000:0.051447273)1.000:0.098611379,((4561-384_metabat2_scaf2bin.024:0.124498003,S147_metabat2_scaf2bin.034:0.113267006)0.960:0.032136082,((4559-240_maxbin2_scaf2bin.145:0.000752348,4571-419_metabat2_scaf2bin.043:0.001353192)1.000:0.124309881,(4561-384_maxbin2_scaf2bin.037:0.011353136,(4559-240_maxbin2_scaf2bin.114_VB:0.000000005,4571-419_maxbin2_scaf2bin.020:0.000297430)0.928:0.002664634)1.000:0.114634231)1.000:0.098785848)0.974:0.035748057)1.000:0.038618719)1.000:0.043434746)1.000:0.053460657,(((M10_metabat1_scaf2bin.036:0.000469748,M17_metabat1_scaf2bin.176:0.000000005)1.000:0.115135206,((((((S143_maxbin2_scaf2bin.065:0.003129703,S144_metabat2_scaf2bin.001:0.002639379)0.998:0.008008917,(134-614_metabat2_scaf2bin.062:0.002767029,T2_metabat1_scaf2bin.095:0.004189307)0.991:0.006478415)0.993:0.007918470,(M1_metabat2_scaf2bin.058:0.009917157,S013_metabat2_scaf2bin.095:0.015714082)0.986:0.006614476)1.000:0.031375783,((T10_metabat2_scaf2bin.005:0.006055687,T11_metabat1_scaf2bin.115:0.027145685)1.000:0.040331116,(S142_maxbin2_scaf2bin.052:0.004181042,S147_metabat2_scaf2bin.033:0.003156443)1.000:0.071892674)1.000:0.069625004)1.000:0.024019614,(356-284_metabat2_scaf2bin.066:0.012422828,356-308_metabat2_scaf2bin.090:0.013993754)1.000:0.076476044)0.862:0.017291830,(M2_maxbin2_scaf2bin.445:0.049192225,((S013_metabat2_scaf2bin.059:0.003018801,S143_metabat2_scaf2bin.162:0.008658559)0.989:0.012194811,((((132-544_maxbin2_scaf2bin.023:0.001435338,(134-614_metabat2_scaf2bin.030:0.000846764,(M17_metabat2_scaf2bin.278:0.000321383,M10_metabat1_scaf2bin.043:0.007835885)0.989:0.002264418)0.883:0.000953398)0.693:0.000439818,T2_maxbin2_scaf2bin.189:0.000357702)0.753:0.000921154,T11_maxbin2_scaf2bin.245:0.002373281)0.272:0.001510303,A1_maxbin2_scaf2bin.278:0.007780816)0.998:0.007919562)1.000:0.041883337)1.000:0.033919844)0.994:0.028259157)1.000:0.059065657,(4561-384_metabat1_scaf2bin.006:0.143489057,(S012_metabat2_scaf2bin.186:0.001338458,S143_maxbin2_scaf2bin.070:0.000946379)1.000:0.126276766)0.999:0.035940424)1.000:0.040474432)0.994:0.041220491)1.000:0.141853177)0.998:0.044844711)0.570:0.030436460)1.000:0.074276860)1.000:0.492557232,((131-447_metabat1_scaf2bin.049:0.001191695,M2_metabat2_scaf2bin.112:0.000000006)1.000:0.628719150,((356-284_metabat1_scaf2bin.008:0.145605081,(((((M10_metabat2_scaf2bin.015:0.002556054,M17_metabat2_scaf2bin.232:0.005428733)1.000:0.024502209,(S013_metabat2_scaf2bin.093:0.008343711,(S143_maxbin2_scaf2bin.120:0.028595947,S142_metabat1_scaf2bin.003:0.002133352)1.000:0.011854900)0.999:0.015671733)1.000:0.028834391,((M1_metabat2_scaf2bin.020:0.000738623,M2_maxbin2_scaf2bin.064:0.010711707)1.000:0.059547542,(S142_maxbin2_scaf2bin.049:0.046801539,(S013_maxbin2_scaf2bin.154:0.000595423,S014_metabat2_scaf2bin.002_VB:0.001921369)1.000:0.044908551)0.118:0.008904589)1.000:0.043704813)1.000:0.031448797,((M1_metabat2_scaf2bin.019:0.000000006,M2_maxbin2_scaf2bin.125:0.001523270)1.000:0.100733896,((((S013_metabat2_scaf2bin.049:0.002266136,S143_maxbin2_scaf2bin.116:0.000523563)0.903:0.001593466,S142_maxbin2_scaf2bin.050:0.001600497)0.045:0.000692160,S017_metabat1_scaf2bin.002:0.002431216)1.000:0.027913573,((132-544_metabat1_scaf2bin.028:0.001149327,A1_metabat2_scaf2bin.110:0.003038185)0.677:0.000453680,(T2_maxbin2_scaf2bin.367:0.000511543,(T11_maxbin2_scaf2bin.272:0.003007961,M17_maxbin2_scaf2bin.167:0.059805032)0.216:0.000542563)0.823:0.000826007)1.000:0.021032185)1.000:0.064590285)1.000:0.028521353)1.000:0.060200278,(4559-240_metabat1_scaf2bin.063:0.002121741,4571-419_metabat1_scaf2bin.027:0.000814676)1.000:0.105842447)0.940:0.027757701)1.000:0.052663544,(4559-240_metabat1_scaf2bin.049:0.236551225,((4559-240_metabat2_scaf2bin.076:0.084942666,(T10_metabat2_scaf2bin.105:0.001209486,T11_metabat1_scaf2bin.081:0.000300166)1.000:0.097371697)1.000:0.047538135,((((S142_metabat1_scaf2bin.002:0.001139640,S144_metabat1_scaf2bin.050:0.000878688)0.915:0.001771368,(S013_maxbin2_scaf2bin.163:0.001462618,S145_maxbin2_scaf2bin.163:0.004902901)0.964:0.003990521)1.000:0.015124113,(132-544_maxbin2_scaf2bin.055:0.000321359,((M10_maxbin2_scaf2bin.072:0.000949760,M17_maxbin2_scaf2bin.157:0.001436154)0.784:0.000843595,(T11_metabat1_scaf2bin.096:0.001070581,T2_metabat2_scaf2bin.118:0.000940935)0.428:0.002158181)0.315:0.000673718)1.000:0.016503474)1.000:0.098706141,(S010_metabat2_scaf2bin.050:0.009282318,(S016_maxbin2_scaf2bin.133:0.041612401,S014_maxbin2_scaf2bin.002:0.001319515)0.967:0.006807125)1.000:0.119609333)1.000:0.053204270)1.000:0.037548057)1.000:0.078962478)1.000:0.298216658)1.000:0.132973026)1.000:0.069699077,(S014_metabat2_scaf2bin.006:0.803661778,T2_metabat1_scaf2bin.253_VB:0.738025041)0.990:0.127533079)0.933:0.033756840,((S016_metabat1_scaf2bin.010:0.736349788,(T10_metabat2_scaf2bin.093:0.000000006,T11_metabat2_scaf2bin.026:0.003171936)1.000:0.532159337)0.838:0.061838188,(4559-240_metabat2_scaf2bin.066:0.731798769,S139_maxbin2_scaf2bin.096:0.649844094)0.621:0.067592377)0.920:0.046461946)0.310:0.031065386,((((A1_metabat2_scaf2bin.071_VB:0.007826045,T10_metabat2_scaf2bin.225:0.013583053)1.000:0.105968166,(M10_metabat2_scaf2bin.145:0.075620333,(A1_metabat2_scaf2bin.180:0.001399801,(T10_maxbin2_scaf2bin.187:0.000277278,T11_metabat2_scaf2bin.060:0.001373300)0.792:0.000736140)1.000:0.065069760)1.000:0.053459289)1.000:0.113910264,((T11_metabat2_scaf2bin.169:0.000000006,T2_metabat2_scaf2bin.340:0.002708841)1.000:0.166002558,(T11_metabat2_scaf2bin.109:0.163427417,((T10_metabat2_scaf2bin.205:0.000000006,T2_metabat2_scaf2bin.052:0.000799245)0.639:0.000212263,(T11_metabat2_scaf2bin.271:0.000642596,A1_metabat1_scaf2bin.023:0.002102113)0.695:0.000340488)1.000:0.139606206)0.588:0.035567845)1.000:0.138992603)1.000:0.283362572,((A1_maxbin2_scaf2bin.171:0.062556097,S143_maxbin2_scaf2bin.077:0.052829331)1.000:0.417235902,(T11_metabat2_scaf2bin.123:0.135648826,(356-284_metabat2_scaf2bin.127:0.128519116,S016_metabat2_scaf2bin.175_VB:0.188279400)0.981:0.042817481)1.000:0.350405945)0.940:0.070220975)0.996:0.063231362)0.986:0.048452525)0.399:0.024851747,((((((A3_metabat2_scaf2bin.131:0.035913404,(S143_maxbin2_scaf2bin.097:0.015629386,(A1_maxbin2_scaf2bin.421:0.023929682,(T10_maxbin2_scaf2bin.196:0.002115723,(T11_metabat2_scaf2bin.281:0.000786995,T2_metabat2_scaf2bin.089:0.000227083)0.776:0.001095562)0.497:0.002219471)1.000:0.016090941)0.986:0.014742345)1.000:0.070738600,(356-284_maxbin2_scaf2bin.220:0.064706924,PIR-30_maxbin2_scaf2bin.175:0.071297110)1.000:0.055959035)1.000:0.110235812,(PIR-30_maxbin2_scaf2bin.183:0.100529928,S016_metabat1_scaf2bin.012:0.191337205)1.000:0.059899503)1.000:0.356652988,((A3_maxbin2_scaf2bin.231:0.071285592,PIR-30_metabat1_scaf2bin.011_VB:0.079373035)1.000:0.479576399,(PIR-30_metabat1_scaf2bin.027:0.190511634,(PIR-30_metabat2_scaf2bin.063:0.071711879,((M2_metabat1_scaf2bin.042:0.015963036,(T11_metabat2_scaf2bin.189:0.001148913,(T2_metabat2_scaf2bin.326:0.001175993,T10_metabat2_scaf2bin.145:0.001105491)0.922:0.002059523)0.998:0.006067769)0.998:0.010468260,(A1_maxbin2_scaf2bin.071:0.016231981,A3_metabat2_scaf2bin.042:0.000000005)1.000:0.027323082)1.000:0.067148616)1.000:0.105192385)1.000:0.286840868)0.982:0.096514930)1.000:0.108277217,((356-284_metabat1_scaf2bin.085:0.074740140,(PIR-30_metabat1_scaf2bin.045:0.065807275,(4559-240_metabat1_scaf2bin.041:0.036726290,((A1_metabat1_scaf2bin.024:0.014971904,T11_metabat2_scaf2bin.031:0.016142481)1.000:0.046132459,(T11_metabat2_scaf2bin.223:0.062722933,((S012_metabat1_scaf2bin.046:0.002485330,S144_metabat2_scaf2bin.160:0.003874137)1.000:0.016798906,(A1_metabat1_scaf2bin.008:0.006216803,A3_metabat1_scaf2bin.039:0.016347031)0.999:0.011004872)1.000:0.013207926)0.614:0.007425463)0.289:0.011370533)1.000:0.017206390)0.966:0.028622374)1.000:0.440237588,(4559-240_metabat2_scaf2bin.057:0.114867687,S145_maxbin2_scaf2bin.107:0.128979715)1.000:0.444828774)0.897:0.064657429)1.000:0.067066998,((356-308_metabat1_scaf2bin.076:0.291176629,(S146_maxbin2_scaf2bin.186:0.002466772,(S141_maxbin2_scaf2bin.140:0.004248448,S139_maxbin2_scaf2bin.180:0.007176879)0.564:0.003932138)1.000:0.359918027)1.000:0.408575384,((356-308_maxbin2_scaf2bin.121:0.366545545,(((128-326_metabat2_scaf2bin.059_VB:0.007311863,(S139_metabat1_scaf2bin.074:0.003412350,S146_metabat2_scaf2bin.198:0.000000005)1.000:0.015691750)1.000:0.033051237,356-308_metabat1_scaf2bin.066:0.031780210)0.057:0.013303032,354-166_metabat1_scaf2bin.134:0.028220871)1.000:0.414054989)1.000:0.103634373,(((A3_maxbin2_scaf2bin.093:0.194102978,(4559-240_metabat2_scaf2bin.017:0.032511813,T2_maxbin2_scaf2bin.091:0.061841659)0.887:0.023455490)1.000:0.139926868,(128-326_metabat1_scaf2bin.003:0.326993049,S139_metabat2_scaf2bin.030:0.238913588)0.970:0.064217547)1.000:0.332928314,((PIR-30_metabat2_scaf2bin.045:0.148457163,(PIR-30_metabat2_scaf2bin.106:0.110243591,S145_metabat2_scaf2bin.001:0.177645086)1.000:0.069920728)1.000:0.327306100,(T2_metabat1_scaf2bin.052:0.612509668,(V2_maxbin2_scaf2bin.072:0.238514027,V2_maxbin2_scaf2bin.082_VB:0.292578005)1.000:0.198336450)1.000:0.116269415)0.999:0.073247457)0.984:0.052281886)0.679:0.039436833)0.153:0.040133134)1.000:0.077978512)0.977:0.023653517)0.991:0.032859014)0.402:0.018032263,(((4559-240_maxbin2_scaf2bin.073:0.663789844,4561-380_metabat2_scaf2bin.027:0.608369186)1.000:0.156042896,((S014_metabat2_scaf2bin.054:0.550380087,(S016_metabat2_scaf2bin.106:0.081792140,(S014_metabat2_scaf2bin.015:0.000066135,S016_metabat2_scaf2bin.100:0.002192625)1.000:0.104564984)1.000:0.410435319)1.000:0.151441555,((S146_metabat2_scaf2bin.277:0.578415142,((((A3_maxbin2_scaf2bin.006:0.019084461,(134-614_metabat2_scaf2bin.063:0.000000006,A1_maxbin2_scaf2bin.442:0.001427254)1.000:0.013447933)1.000:0.081076532,((M10_metabat2_scaf2bin.097:0.000000006,(M17_maxbin2_scaf2bin.145:0.008906778,(A1_maxbin2_scaf2bin.429:0.011797017,S143_maxbin2_scaf2bin.168:0.000000005)0.454:0.001477447)0.848:0.000916640)1.000:0.028175015,(PIR-30_maxbin2_scaf2bin.123:0.035640752,356-284_metabat1_scaf2bin.111:0.052846070)0.259:0.011787248)1.000:0.050100659)1.000:0.388547258,((S140_maxbin2_scaf2bin.038:0.001419166,S146_metabat2_scaf2bin.134:0.000494820)1.000:0.255671844,(T2_metabat1_scaf2bin.081:0.118421702,((T2_metabat1_scaf2bin.036:0.009348407,(M17_metabat1_scaf2bin.168:0.003628558,(S140_maxbin2_scaf2bin.190:0.003662893,S141_maxbin2_scaf2bin.158:0.001060859)0.957:0.003059966)1.000:0.011859079)1.000:0.048321017,(356-284_maxbin2_scaf2bin.025:0.075940065,S143_maxbin2_scaf2bin.169:0.045607022)0.664:0.016305055)1.000:0.066692176)1.000:0.160100001)1.000:0.342536293)1.000:0.146060982,((S009_metabat2_scaf2bin.029:0.368042848,((S014_metabat2_scaf2bin.030:0.340578641,(356-284_metabat1_scaf2bin.077:0.092525914,(A1_metabat2_scaf2bin.263:0.074376178,(M10_metabat2_scaf2bin.168:0.035236812,M17_metabat1_scaf2bin.017:0.038197067)0.977:0.021928219)0.997:0.045918849)1.000:0.175804246)1.000:0.253033513,((356-284_metabat1_scaf2bin.094:0.074381078,(356-284_metabat2_scaf2bin.015:0.090701849,(S143_metabat1_scaf2bin.012:0.007977001,T2_metabat2_scaf2bin.142:0.004649557)1.000:0.060159590)0.393:0.021145940)1.000:0.253654236,(4559-240_metabat1_scaf2bin.033:0.082206243,(S143_metabat1_scaf2bin.030:0.011120696,(A1_metabat2_scaf2bin.234:0.002798462,(T10_metabat1_scaf2bin.031:0.000958061,T11_maxbin2_scaf2bin.247:0.014323289)0.343:0.000659185)0.973:0.005210763)1.000:0.095173550)1.000:0.264454104)0.523:0.040715652)0.523:0.035335266)0.660:0.035468450,(((S141_maxbin2_scaf2bin.251:0.001052890,S146_metabat2_scaf2bin.213:0.000972493)1.000:0.230775353,(134-614_maxbin2_scaf2bin.045:0.007860110,(A3_maxbin2_scaf2bin.311:0.009089817,(T11_maxbin2_scaf2bin.246:0.008090024,T2_metabat2_scaf2bin.364:0.001067803)0.947:0.004161894)0.606:0.000642121)1.000:0.246737657)1.000:0.156817319,(S141_metabat1_scaf2bin.100:0.275105050,(S146_metabat2_scaf2bin.067:0.001108635,(S144_metabat1_scaf2bin.043:0.000243665,S012_metabat2_scaf2bin.044:0.001247350)0.915:0.003210026)1.000:0.276687046)1.000:0.286210717)0.038:0.059959133)1.000:0.065865272)0.780:0.051906974)1.000:0.106324528,(A3_metabat1_scaf2bin.006:0.551095608,(A3_metabat2_scaf2bin.099:0.661657011,(A1_maxbin2_scaf2bin.035:0.000000006,A3_maxbin2_scaf2bin.496_VB:0.001995931)1.000:0.470091722)0.935:0.091088188)1.000:0.118326705)0.468:0.043728391)0.987:0.045775110)0.936:0.047719074,(((((128-326_maxbin2_scaf2bin.003:0.634942404,((((T11_maxbin2_scaf2bin.301:0.002936751,(A1_maxbin2_scaf2bin.033:0.002365558,T2_metabat2_scaf2bin.152:0.002443611)0.582:0.001633066)1.000:0.199875203,(356-308_metabat2_scaf2bin.068:0.220158019,((354-166_maxbin2_scaf2bin.055:0.068618997,(((S140_maxbin2_scaf2bin.066:0.000000006,S141_metabat2_scaf2bin.091:0.000428923)1.000:0.011904116,((M17_maxbin2_scaf2bin.073:0.009785438,134-614_metabat2_scaf2bin.159:0.000618962)0.890:0.004212127,A1_maxbin2_scaf2bin.328:0.002873236)0.479:0.000015053)0.974:0.004692680,(S143_maxbin2_scaf2bin.015:0.000566353,((S139_maxbin2_scaf2bin.106:0.000852779,S012_maxbin2_scaf2bin.047:0.003723348)0.802:0.001503672,S146_maxbin2_scaf2bin.119:0.000000005)0.286:0.001306962)0.821:0.001848682)1.000:0.053899015)1.000:0.115176386,(354-166_metabat2_scaf2bin.103:0.052578739,(((S012_metabat2_scaf2bin.163:0.004613854,S140_maxbin2_scaf2bin.124:0.005489493)0.980:0.000000005,(S141_metabat2_scaf2bin.190:0.001608081,S146_metabat2_scaf2bin.175:0.000000006)0.658:0.000000005)0.000:0.000000005,S139_metabat1_scaf2bin.061:0.000000006)1.000:0.075282838)1.000:0.084908823)1.000:0.047489855)1.000:0.050164140)1.000:0.147129694,((M2_metabat2_scaf2bin.181:0.207503858,(M2_metabat1_scaf2bin.243:0.117862650,(((M2_metabat2_scaf2bin.223:0.000511699,T2_metabat2_scaf2bin.084:0.000416025)1.000:0.005939819,(S139_maxbin2_scaf2bin.257:0.011941552,S140_maxbin2_scaf2bin.130:0.013665922)1.000:0.011093387)1.000:0.028282420,(S012_maxbin2_scaf2bin.226:0.006175540,(((S146_maxbin2_scaf2bin.128:0.001488521,(S140_metabat2_scaf2bin.236:0.000000006,(134-614_metabat1_scaf2bin.026:0.001512875,M17_metabat1_scaf2bin.108:0.001644025)0.376:0.000491160)0.894:0.000763128)0.821:0.000636997,S144_metabat2_scaf2bin.192:0.000274990)0.000:0.000000006,S139_maxbin2_scaf2bin.153:0.000271051)0.758:0.000642582)1.000:0.031395566)1.000:0.084223718)1.000:0.095181478)1.000:0.100293206,((356-284_maxbin2_scaf2bin.143:0.058945240,A1_metabat1_scaf2bin.088_VB:0.053568197)1.000:0.196851520,((A1_metabat1_scaf2bin.111_VB:0.143013016,(356-284_maxbin2_scaf2bin.043_VB:0.052190465,(((T10_metabat2_scaf2bin.033:0.001883798,(S143_maxbin2_scaf2bin.172:0.016823662,S144_maxbin2_scaf2bin.132:0.033844701)0.853:0.009135520)0.920:0.002687012,T11_metabat1_scaf2bin.026:0.003464007)1.000:0.035756765,4559-240_metabat1_scaf2bin.009:0.049183074)0.361:0.011799974)1.000:0.073281161)1.000:0.104606266,((A3_maxbin2_scaf2bin.073:0.020316380,(A1_maxbin2_scaf2bin.339:0.002746579,T2_metabat2_scaf2bin.022:0.010754758)0.973:0.013651450)1.000:0.151574924,((S016_metabat2_scaf2bin.207:0.149427261,(A1_metabat2_scaf2bin.329:0.006512629,T2_metabat2_scaf2bin.322:0.004808816)1.000:0.111850078)1.000:0.062967140,(356-308_metabat2_scaf2bin.103:0.160312642,(A3_metabat2_scaf2bin.067:0.005654031,T2_metabat1_scaf2bin.049:0.001421489)1.000:0.166355802)0.996:0.038236210)0.985:0.030447912)0.996:0.031753794)0.612:0.029730864)1.000:0.064526396)1.000:0.186419344)1.000:0.095511898,(((128-326_metabat2_scaf2bin.075:0.086145482,A1_maxbin2_scaf2bin.227:0.086076843)1.000:0.177868717,(S014_metabat2_scaf2bin.096:0.129737649,((356-284_metabat1_scaf2bin.059:0.001206835,356-308_maxbin2_scaf2bin.186:0.000433475)1.000:0.060386454,(M2_maxbin2_scaf2bin.411:0.003881822,T2_maxbin2_scaf2bin.127:0.014903308)1.000:0.035877495)1.000:0.059842093)1.000:0.149374432)1.000:0.107447827,(((128-326_metabat2_scaf2bin.065:0.196486215,A3_metabat1_scaf2bin.141:0.225272924)1.000:0.113367387,T11_metabat2_scaf2bin.194:0.297189434)1.000:0.075133666,((A3_maxbin2_scaf2bin.435:0.345680946,S146_metabat1_scaf2bin.021:0.257348054)0.532:0.057196917,(((S140_metabat2_scaf2bin.142:0.000840226,(S146_metabat1_scaf2bin.031:0.000000006,(S012_metabat2_scaf2bin.168:0.000000006,(S144_maxbin2_scaf2bin.118:0.004351298,(S141_metabat1_scaf2bin.029:0.000448329,S139_metabat2_scaf2bin.019:0.000424560)0.671:0.000000006)0.100:0.000000009)0.678:0.000222151)0.734:0.000474478)0.997:0.012518610,(M17_metabat2_scaf2bin.134:0.001367845,(T2_metabat2_scaf2bin.374:0.008258191,128-326_metabat2_scaf2bin.060:0.016045973)0.618:0.000519898)0.993:0.009328636)1.000:0.235658113,((128-326_metabat2_scaf2bin.084_VB:0.013686872,S146_maxbin2_scaf2bin.168_VB:0.018230854)1.000:0.137189865,(128-326_metabat2_scaf2bin.019:0.003495651,(S140_maxbin2_scaf2bin.103:0.000998399,(S146_maxbin2_scaf2bin.152:0.000694917,(S141_maxbin2_scaf2bin.063:0.000266834,(S139_metabat2_scaf2bin.132:0.001416325,S012_maxbin2_scaf2bin.079:0.000000005)0.574:0.000546601)0.182:0.000000006)0.332:0.000233515)1.000:0.016899229)1.000:0.101155768)1.000:0.090986196)1.000:0.146966973)0.773:0.042879844)0.982:0.043476220)1.000:0.076710298)0.915:0.029786985)0.914:0.033568684,(((((S141_metabat1_scaf2bin.067:0.365065213,S141_metabat2_scaf2bin.046_VB:0.375281160)1.000:0.197169446,((356-308_maxbin2_scaf2bin.079:0.201034369,(134-614_metabat1_scaf2bin.053:0.001308331,T11_metabat2_scaf2bin.225:0.001932234)1.000:0.145702622)1.000:0.390553095,((S141_metabat2_scaf2bin.026:0.244567714,T11_maxbin2_scaf2bin.239:0.158684983)1.000:0.126933023,(S141_maxbin2_scaf2bin.136:0.275945797,(S141_maxbin2_scaf2bin.164:0.029238751,T2_metabat1_scaf2bin.034:0.029460606)1.000:0.261206602)1.000:0.202918686)1.000:0.217128623)0.993:0.083559152)1.000:0.069590490,(128-326_metabat2_scaf2bin.078:0.461255267,((((((356-284_metabat1_scaf2bin.109:0.179566833,(4559-240_metabat2_scaf2bin.045_VB:0.140024804,(4559-240_metabat2_scaf2bin.068:0.091896375,((S010_maxbin2_scaf2bin.068:0.000000006,((S014_metabat2_scaf2bin.046:0.000896473,S145_metabat2_scaf2bin.093:0.001017362)0.954:0.001398755,(S011_metabat2_scaf2bin.041:0.000665430,S147_metabat2_scaf2bin.015:0.000000005)0.942:0.001023205)0.919:0.001803997)0.982:0.005085460,(132-544_metabat2_scaf2bin.122:0.005169451,T2_metabat2_scaf2bin.163:0.008869414)0.972:0.003539275)1.000:0.089051136)0.999:0.043611494)1.000:0.104332349)1.000:0.103918460,(((((132-544_metabat2_scaf2bin.023:0.043648144,(S145_metabat2_scaf2bin.034:0.007644072,(132-544_metabat2_scaf2bin.094:0.001444888,(T11_metabat1_scaf2bin.032:0.000748817,T2_metabat2_scaf2bin.183:0.000316159)0.729:0.000000006)0.999:0.008286041)1.000:0.049178203)1.000:0.058011177,(PIR-30_metabat2_scaf2bin.097:0.118009579,S143_metabat2_scaf2bin.017:0.059755643)1.000:0.048377740)1.000:0.053853499,(A1_metabat2_scaf2bin.057:0.108215362,S010_maxbin2_scaf2bin.006_VB:0.184520257)0.988:0.039743715)0.363:0.017674100,((S014_metabat2_scaf2bin.005:0.147760980,(T2_metabat1_scaf2bin.222:0.001535274,(T10_metabat1_scaf2bin.002:0.002072235,T11_metabat2_scaf2bin.183:0.002972420)0.065:0.001191243)1.000:0.075824259)1.000:0.064631755,((131-447_metabat2_scaf2bin.089:0.003319933,(S011_metabat2_scaf2bin.036:0.001636895,(S010_metabat2_scaf2bin.009:0.001712908,S147_maxbin2_scaf2bin.041:0.000248132)0.306:0.000505124)0.903:0.004979906)1.000:0.148181530,(S014_maxbin2_scaf2bin.113_VB:0.079879517,(((S016_metabat2_scaf2bin.192:0.004776315,(131-447_metabat2_scaf2bin.084:0.000322743,M2_metabat2_scaf2bin.033:0.000935619)0.952:0.003054998)1.000:0.059507875,((M2_metabat2_scaf2bin.055:0.041454728,(M17_maxbin2_scaf2bin.201:0.046405482,(S145_metabat2_scaf2bin.003:0.009037939,(T11_metabat1_scaf2bin.060:0.002732538,T2_maxbin2_scaf2bin.368:0.002076322)1.000:0.013946236)0.998:0.012582056)0.820:0.007414769)0.833:0.009180051,356-284_maxbin2_scaf2bin.127:0.075616544)1.000:0.018954068)0.994:0.018847970,(S145_metabat2_scaf2bin.041:0.038998392,(131-447_metabat2_scaf2bin.067:0.005058705,(S011_maxbin2_scaf2bin.031:0.007963608,(S010_metabat2_scaf2bin.021:0.000838342,S147_metabat2_scaf2bin.008:0.005397098)0.735:0.000398356)0.969:0.004354793)1.000:0.039245948)1.000:0.032621845)1.000:0.050822343)0.966:0.023799895)1.000:0.043224169)1.000:0.036602155)1.000:0.097478078,((356-308_metabat2_scaf2bin.063:0.043275322,T2_metabat2_scaf2bin.346:0.039791093)1.000:0.139210167,(S143_maxbin2_scaf2bin.208:0.032850243,(A1_metabat2_scaf2bin.136:0.003186030,T10_metabat2_scaf2bin.024:0.005171176)1.000:0.044438843)1.000:0.272806158)0.998:0.045746063)0.909:0.034306437)1.000:0.062502259,((((356-284_metabat2_scaf2bin.114:0.210749854,4559-240_metabat2_scaf2bin.085:0.260668075)1.000:0.070202183,(((132-544_metabat1_scaf2bin.004:0.001685061,T2_metabat2_scaf2bin.166:0.002897930)0.984:0.006294283,(S016_metabat2_scaf2bin.164:0.006916538,S145_metabat2_scaf2bin.075:0.001929686)0.995:0.006934062)1.000:0.229271052,(A1_metabat2_scaf2bin.082:0.058712442,(132-544_metabat2_scaf2bin.125:0.000366077,T2_metabat2_scaf2bin.056:0.009683767)1.000:0.096588910)1.000:0.178515059)0.435:0.034250371)0.978:0.027973819,(((A1_maxbin2_scaf2bin.094:0.051583722,(355-202_metabat1_scaf2bin.065_VB:0.034219317,(S144_metabat2_scaf2bin.067:0.012715340,(S140_maxbin2_scaf2bin.287:0.071485338,(A3_metabat2_scaf2bin.319:0.014355969,M17_metabat2_scaf2bin.272:0.000000005)0.870:0.001224202)0.999:0.009302431)1.000:0.023911766)1.000:0.032214853)1.000:0.147958245,(A3_metabat1_scaf2bin.195:0.095902661,(355-202_metabat2_scaf2bin.077:0.068805585,356-284_metabat2_scaf2bin.003:0.052437693)0.994:0.028552598)1.000:0.184410371)0.985:0.038475470,S012_metabat2_scaf2bin.153:0.266637752)0.990:0.028384663)0.997:0.029959966,((S016_metabat2_scaf2bin.035:0.189547545,(PIR-30_metabat1_scaf2bin.024:0.095157726,(S015_metabat2_scaf2bin.054:0.015822123,(A1_metabat2_scaf2bin.020:0.000861041,A3_metabat2_scaf2bin.060:0.001616223)0.914:0.003593444)1.000:0.067898639)1.000:0.063273416)1.000:0.160267009,(((S145_maxbin2_scaf2bin.154:0.051153486,T11_metabat2_scaf2bin.258:0.023685023)1.000:0.248225273,((M17_metabat1_scaf2bin.167:0.095408575,(S143_metabat2_scaf2bin.061:0.033418281,T11_metabat2_scaf2bin.043:0.023989475)1.000:0.068843478)1.000:0.058729192,(356-284_metabat1_scaf2bin.079:0.077226536,((A3_metabat2_scaf2bin.202:0.039131982,M17_metabat2_scaf2bin.273:0.041789508)0.997:0.018845362,(T11_maxbin2_scaf2bin.180:0.003821377,M2_maxbin2_scaf2bin.431_VB:0.080816453)1.000:0.075687136)1.000:0.045721185)1.000:0.061362824)1.000:0.164265544)1.000:0.112849511,(S014_metabat2_scaf2bin.036:0.240932586,(356-284_metabat2_scaf2bin.072:0.137326745,(356-284_metabat2_scaf2bin.082:0.100737528,(M17_metabat1_scaf2bin.155:0.017947629,S014_maxbin2_scaf2bin.037:0.034835949)1.000:0.075154427)0.311:0.018518349)1.000:0.136586500)1.000:0.120905499)0.988:0.040591451)0.806:0.032843595)1.000:0.052297720)1.000:0.038652017,((M17_metabat2_scaf2bin.061:0.240684450,(M17_metabat1_scaf2bin.138:0.020482338,(M2_metabat2_scaf2bin.061:0.013175844,S147_maxbin2_scaf2bin.065_VB:0.008073218)0.998:0.017062062)1.000:0.238183534)1.000:0.087482380,(((355-202_metabat2_scaf2bin.083:0.064011693,S011_maxbin2_scaf2bin.022_VB:0.069241210)1.000:0.134723525,((131-447_metabat1_scaf2bin.014:0.130470617,(131-447_metabat2_scaf2bin.086:0.144069068,(M2_metabat2_scaf2bin.275:0.098294683,(M17_metabat1_scaf2bin.164:0.015936074,(S141_maxbin2_scaf2bin.017:0.012757739,T2_metabat1_scaf2bin.017:0.013394592)0.897:0.006575872)1.000:0.091801348)1.000:0.034091465)1.000:0.035277822)1.000:0.056416661,((((S139_maxbin2_scaf2bin.017:0.019355678,(M2_metabat2_scaf2bin.147:0.002867184,S144_maxbin2_scaf2bin.007:0.010320662)0.412:0.000491650)1.000:0.063234874,(355-202_metabat2_scaf2bin.084_VB:0.075480085,4281-140_maxbin2_scaf2bin.125:0.056267412)1.000:0.031217018)1.000:0.066480372,((4281-140_metabat2_scaf2bin.001:0.090862648,(T2_metabat2_scaf2bin.193:0.061307729,(356-308_metabat2_scaf2bin.069:0.010838041,(A3_metabat2_scaf2bin.286:0.000000006,T2_metabat1_scaf2bin.232:0.001629952)0.984:0.004484150)1.000:0.048430779)1.000:0.031450381)1.000:0.057226996,(4281-140_metabat2_scaf2bin.055:0.125391607,(((355-202_metabat2_scaf2bin.007:0.007142555,356-308_metabat2_scaf2bin.060:0.003915790)1.000:0.032071251,(M17_metabat2_scaf2bin.266:0.027916556,134-614_metabat2_scaf2bin.158:0.047248969)0.994:0.014719568)1.000:0.087882069,(4281-140_metabat2_scaf2bin.048:0.106630082,((355-202_metabat2_scaf2bin.014:0.051607602,S010_metabat2_scaf2bin.041:0.044368292)1.000:0.025125846,(355-202_metabat2_scaf2bin.064:0.074290280,355-202_metabat2_scaf2bin.087:0.069022708)0.979:0.022360939)1.000:0.031405622)0.989:0.030753489)1.000:0.050762316)0.971:0.023452387)0.988:0.021765079)0.982:0.027662916,((356-284_metabat1_scaf2bin.093:0.110750483,A3_metabat2_scaf2bin.296:0.117207780)0.980:0.024631429,(T2_metabat2_scaf2bin.389:0.127997977,(A1_metabat2_scaf2bin.140:0.010987800,A3_metabat2_scaf2bin.052:0.007427646)1.000:0.239053384)0.948:0.030403091)1.000:0.087619382)1.000:0.031476971)0.508:0.027860951)1.000:0.067276616,((((PIR-30_metabat2_scaf2bin.041:0.044007136,PIR-30_metabat2_scaf2bin.054:0.037669138)1.000:0.043169734,((356-284_metabat1_scaf2bin.044:0.001726845,356-308_metabat2_scaf2bin.022_VB:0.001745608)1.000:0.088929747,(356-284_metabat2_scaf2bin.103:0.032999623,356-308_metabat2_scaf2bin.102:0.043174470)1.000:0.041775745)0.965:0.018915682)1.000:0.034236380,((132-544_metabat2_scaf2bin.070:0.025066850,S145_maxbin2_scaf2bin.046_VB:0.016432700)1.000:0.099170592,(4281-140_metabat2_scaf2bin.049:0.077916686,((((((S010_metabat2_scaf2bin.078:0.001845644,S145_metabat2_scaf2bin.090:0.000947476)0.233:0.001068866,S013_metabat2_scaf2bin.099:0.010699748)0.919:0.003212478,T2_metabat2_scaf2bin.128:0.006715822)1.000:0.059344214,((134-614_metabat2_scaf2bin.100:0.049237123,(M17_metabat2_scaf2bin.041:0.021951080,S143_maxbin2_scaf2bin.113:0.038718500)0.951:0.011271740)0.966:0.011228373,((A3_metabat2_scaf2bin.374:0.033561213,(S143_maxbin2_scaf2bin.131:0.067105011,(A1_metabat1_scaf2bin.149:0.013229578,T11_metabat2_scaf2bin.029:0.008607293)0.986:0.016329933)1.000:0.014517504)1.000:0.029478754,(A1_metabat2_scaf2bin.360:0.026734628,(A1_metabat2_scaf2bin.149:0.000000005,A3_metabat2_scaf2bin.055:0.009989423)1.000:0.045496664)0.844:0.009783074)1.000:0.020978986)1.000:0.024493007)0.785:0.013094827,(((M10_metabat2_scaf2bin.086:0.000000006,M17_metabat2_scaf2bin.024:0.000000005)0.817:0.000420207,(S144_metabat2_scaf2bin.096:0.000746800,S141_maxbin2_scaf2bin.003:0.001279356)0.686:0.000894263)1.000:0.047555084,(132-544_metabat2_scaf2bin.096:0.004117160,(M1_maxbin2_scaf2bin.022:0.006002036,M2_metabat2_scaf2bin.231:0.000000006)0.965:0.001938714)1.000:0.036329732)1.000:0.035492233)0.705:0.012043285,4281-140_metabat1_scaf2bin.014:0.050903112)0.998:0.019419668)0.992:0.020566037)1.000:0.030966411)1.000:0.090746909,(((4281-140_metabat2_scaf2bin.033:0.081575345,PIR-30_metabat1_scaf2bin.036:0.079179306)1.000:0.090973321,((S143_maxbin2_scaf2bin.133:0.047692793,(134-614_metabat2_scaf2bin.033:0.006947285,M17_metabat1_scaf2bin.090:0.004306471)1.000:0.028776563)1.000:0.129781643,(PIR-30_maxbin2_scaf2bin.166_VB:0.122199512,(S143_metabat2_scaf2bin.187:0.037470835,((((A1_maxbin2_scaf2bin.028:0.003665237,A3_maxbin2_scaf2bin.486:0.024419386)0.973:0.009404018,(T2_metabat1_scaf2bin.023:0.003091104,M17_metabat2_scaf2bin.282:0.008844886)0.916:0.003244441)0.173:0.001110933,(132-544_metabat2_scaf2bin.083:0.006790785,134-614_maxbin2_scaf2bin.106_VB:0.001618346)0.884:0.001948797)0.982:0.005062439,M10_metabat1_scaf2bin.019:0.010434621)0.999:0.015605744)1.000:0.095442903)1.000:0.063796650)0.956:0.031324077)0.150:0.023083039,(356-284_maxbin2_scaf2bin.067:0.127667055,4281-140_metabat2_scaf2bin.071:0.127730689)1.000:0.045469867)1.000:0.155170363)1.000:0.111673882)1.000:0.092699227)1.000:0.043867150)1.000:0.059675774,((A3_metabat2_scaf2bin.066:0.163742574,S146_metabat2_scaf2bin.163:0.143057407)1.000:0.083184551,(355-202_metabat1_scaf2bin.066:0.217107967,((M2_metabat1_scaf2bin.207:0.082885780,(354-166_metabat2_scaf2bin.071:0.038530356,4281-140_metabat1_scaf2bin.001:0.063825352)1.000:0.064659268)1.000:0.102975794,((((S141_metabat2_scaf2bin.139:0.000620178,(S140_maxbin2_scaf2bin.122:0.000994564,(S012_metabat1_scaf2bin.012:0.001498149,S146_metabat2_scaf2bin.019:0.000000006)0.876:0.000000006)0.788:0.001536518)0.882:0.002137004,S144_maxbin2_scaf2bin.080:0.029642306)0.922:0.003874660,M2_metabat1_scaf2bin.230:0.014844036)1.000:0.111243468,(354-166_metabat2_scaf2bin.076:0.040068873,S146_maxbin2_scaf2bin.199:0.045533852)1.000:0.069970486)1.000:0.061128504)1.000:0.073192012)1.000:0.043001052)1.000:0.143545817)0.756:0.048948872,((((134-614_metabat2_scaf2bin.096:0.168924770,((134-614_metabat1_scaf2bin.094:0.000878379,T2_maxbin2_scaf2bin.270:0.000535326)1.000:0.053644678,(356-284_metabat1_scaf2bin.112:0.043787167,T2_maxbin2_scaf2bin.317_VB:0.019495853)1.000:0.049605751)1.000:0.099050339)1.000:0.202045884,((354-166_metabat2_scaf2bin.107:0.246101964,(134-614_metabat2_scaf2bin.036:0.007285843,T2_metabat2_scaf2bin.026:0.002164736)1.000:0.206604816)1.000:0.057880881,(((354-166_metabat2_scaf2bin.130:0.008804577,356-308_metabat1_scaf2bin.063:0.009074883)1.000:0.084736774,((S144_metabat2_scaf2bin.015:0.000593984,(S140_metabat2_scaf2bin.102:0.001185691,S146_metabat2_scaf2bin.062:0.004787417)0.635:0.000879197)1.000:0.012451760,(M17_metabat1_scaf2bin.130:0.014026234,(T2_maxbin2_scaf2bin.314:0.000000005,(134-614_metabat2_scaf2bin.122:0.000000005,T10_maxbin2_scaf2bin.162:0.001764080)0.916:0.000835855)0.990:0.004204355)0.308:0.007648502)1.000:0.078566603)1.000:0.174506893,(M2_metabat2_scaf2bin.095:0.219768279,((354-166_maxbin2_scaf2bin.116:0.078079408,(S012_maxbin2_scaf2bin.042:0.006103777,S141_metabat2_scaf2bin.129:0.001619883)1.000:0.063675941)1.000:0.127414810,S146_metabat1_scaf2bin.033:0.162200616)0.782:0.033406138)0.834:0.029224506)0.109:0.028546375)1.000:0.043904581)0.904:0.033050225,(((356-284_metabat2_scaf2bin.048:0.061016104,((132-544_metabat2_scaf2bin.027:0.001265856,T2_metabat2_scaf2bin.136:0.001708888)1.000:0.017352194,(134-614_metabat2_scaf2bin.090:0.014129579,(T2_metabat2_scaf2bin.317:0.000411494,(A1_metabat2_scaf2bin.078:0.000131366,A3_metabat2_scaf2bin.321:0.002413966)0.176:0.001064149)1.000:0.023111820)0.980:0.009109651)1.000:0.029071069)1.000:0.093894271,(T2_maxbin2_scaf2bin.230:0.153447443,(A1_metabat2_scaf2bin.056:0.097845010,(356-284_metabat2_scaf2bin.098:0.048566316,(134-614_metabat2_scaf2bin.097:0.031274172,A3_metabat1_scaf2bin.187:0.045018003)0.999:0.018700077)0.986:0.018861379)0.995:0.024489778)0.899:0.037762002)1.000:0.214949600,((((134-614_maxbin2_scaf2bin.081_VB:0.001459486,T2_maxbin2_scaf2bin.431_VB:0.000379467)0.910:0.001698383,M17_metabat1_scaf2bin.135:0.008151706)0.987:0.010379196,(S141_metabat1_scaf2bin.066:0.000984721,(S140_metabat2_scaf2bin.076:0.001411168,S144_metabat1_scaf2bin.028:0.000713858)0.902:0.000940745)0.997:0.014026885)1.000:0.304667573,(356-308_metabat2_scaf2bin.109:0.106223525,(M2_metabat1_scaf2bin.172:0.002600351,(134-614_metabat2_scaf2bin.119:0.000253110,T2_maxbin2_scaf2bin.424:0.001869424)0.740:0.000568189)1.000:0.093093400)1.000:0.136568688)1.000:0.134751836)0.671:0.035497017)1.000:0.105537147,(354-166_metabat2_scaf2bin.022:0.033901876,(M2_maxbin2_scaf2bin.287:0.016357126,(S012_metabat2_scaf2bin.025:0.000359678,S139_maxbin2_scaf2bin.111:0.000000006)0.973:0.004637712)0.998:0.022863773)1.000:0.324034765)0.998:0.055147214)0.991:0.067504567)0.982:0.059744679)1.000:0.158498158,(354-166_maxbin2_scaf2bin.073:0.192816266,((356-308_metabat2_scaf2bin.048:0.022178068,(M2_maxbin2_scaf2bin.133:0.010652086,(134-614_metabat1_scaf2bin.012:0.004400159,V2_maxbin2_scaf2bin.049:0.014560497)0.999:0.007562877)0.997:0.012062107)1.000:0.181789089,(354-166_metabat2_scaf2bin.092:0.037307727,(S141_metabat2_scaf2bin.179:0.001712718,(S012_metabat1_scaf2bin.025:0.010621305,S146_metabat2_scaf2bin.166:0.002040923)0.799:0.001659845)1.000:0.027059291)1.000:0.143705342)1.000:0.086875736)1.000:0.221847917)1.000:0.070212833,((M2_metabat1_scaf2bin.013:0.447077286,((S012_metabat2_scaf2bin.001:0.000424214,(S146_metabat2_scaf2bin.250:0.000654316,(S140_metabat1_scaf2bin.019:0.001058894,S141_metabat2_scaf2bin.022:0.000000006)0.923:0.000606816)0.893:0.001286346)0.997:0.009822055,((((T2_maxbin2_scaf2bin.248:0.000783676,T10_metabat2_scaf2bin.188:0.000336716)0.866:0.001002515,134-614_metabat2_scaf2bin.041:0.000000006)0.875:0.001616510,M17_metabat1_scaf2bin.117:0.004057325)0.898:0.002610101,(T11_maxbin2_scaf2bin.244:0.019808677,M2_metabat2_scaf2bin.264:0.003143446)0.364:0.001318937)0.858:0.006714663)1.000:0.343953041)1.000:0.166626597,((((S143_maxbin2_scaf2bin.148_VB:0.013146404,(M17_metabat1_scaf2bin.012:0.010581569,(T10_metabat2_scaf2bin.153:0.001396752,T2_metabat2_scaf2bin.358:0.005845506)0.992:0.012784285)0.849:0.008361396)1.000:0.125445939,((M2_metabat2_scaf2bin.100:0.000842615,(T2_maxbin2_scaf2bin.336:0.000689449,(T11_metabat1_scaf2bin.052:0.004205832,132-544_metabat2_scaf2bin.118:0.003577998)0.837:0.002224821)0.359:0.001108074)0.996:0.007151865,(S145_metabat1_scaf2bin.005:0.001361351,S013_maxbin2_scaf2bin.016:0.030849368)0.991:0.006504979)1.000:0.134899788)1.000:0.092372638,((M2_metabat2_scaf2bin.078:0.154366730,(S014_metabat2_scaf2bin.085:0.077920344,(T11_metabat2_scaf2bin.156:0.000711519,T2_maxbin2_scaf2bin.242:0.001633968)1.000:0.063943116)1.000:0.073916205)1.000:0.085815066,(T2_metabat2_scaf2bin.113:0.277775327,((356-308_metabat2_scaf2bin.106:0.069027233,((356-284_maxbin2_scaf2bin.240_VB:0.000000006,356-308_metabat2_scaf2bin.053_VB:0.000875796)1.000:0.039421691,((A3_metabat2_scaf2bin.136:0.003736033,T2_metabat2_scaf2bin.255:0.006293021)0.973:0.007905475,(A1_maxbin2_scaf2bin.179:0.047433307,T11_metabat2_scaf2bin.237:0.001001316)1.000:0.029126452)1.000:0.033132364)0.998:0.029708948)1.000:0.152847863,(356-308_metabat2_scaf2bin.093:0.127749885,(134-614_metabat2_scaf2bin.157:0.037019883,((356-284_metabat2_scaf2bin.056:0.001110169,356-308_metabat2_scaf2bin.084:0.000881869)1.000:0.034323999,(A3_maxbin2_scaf2bin.188:0.013338653,T2_metabat2_scaf2bin.372:0.000417589)1.000:0.020540446)1.000:0.023056885)1.000:0.086774173)1.000:0.061933302)0.972:0.031835441)0.981:0.031046303)0.856:0.043987414)1.000:0.214365436,128-326_metabat1_scaf2bin.027:0.423027217)0.981:0.057567753)0.999:0.058727326)1.000:0.070196152)1.000:0.062120193,(356-308_metabat2_scaf2bin.092:0.516727868,(4559-240_metabat1_scaf2bin.028:0.195628085,S014_metabat2_scaf2bin.008:0.278840847)1.000:0.396926726)1.000:0.081750109)0.899:0.030904011,(((S144_metabat2_scaf2bin.036:0.279951144,(134-614_metabat1_scaf2bin.035:0.031783907,T2_maxbin2_scaf2bin.141:0.030074003)1.000:0.241376482)1.000:0.311550920,PIR-30_metabat1_scaf2bin.043:0.797073262)0.999:0.089128109,(T2_metabat2_scaf2bin.146:0.575278497,(S146_maxbin2_scaf2bin.061:0.349568435,V2_metabat1_scaf2bin.002:0.404863934)1.000:0.184377205)0.954:0.070939091)1.000:0.069452519)0.069:0.025149660,(4559-240_metabat1_scaf2bin.014:0.278892349,4559-240_metabat2_scaf2bin.101:0.325001018)1.000:0.467611639)0.975:0.036487301)1.000:0.050370203)0.445:0.018694961,(((128-326_maxbin2_scaf2bin.043:0.002579560,S146_maxbin2_scaf2bin.098_VB:0.005224930)1.000:0.241675358,(128-326_metabat2_scaf2bin.016:0.169803928,S016_maxbin2_scaf2bin.301:0.210256758)1.000:0.105209190)1.000:0.401911311,(((M10_metabat2_scaf2bin.014:0.039397180,(S143_metabat2_scaf2bin.098:0.000000006,S144_metabat2_scaf2bin.161:0.001576777)1.000:0.035043079)1.000:0.170545043,((A1_maxbin2_scaf2bin.396:0.037946138,S143_metabat1_scaf2bin.052:0.024068414)1.000:0.137360856,(4559-240_maxbin2_scaf2bin.121:0.058012403,4559-240_metabat1_scaf2bin.071:0.053787653)1.000:0.101986730)0.838:0.051397590)1.000:0.416897360,(S014_metabat2_scaf2bin.034:0.646413856,(128-326_metabat2_scaf2bin.029:0.196366458,T2_metabat1_scaf2bin.075:0.236182616)1.000:0.303605113)0.976:0.079524224)1.000:0.144071405)1.000:0.071810891)0.888:0.033027986)0.200:0.027345082);
```
