## Additional Files 3-7 (Data S1-S5) for "Global patterns of diversity and metabolism of microbial communities in deep-sea hydrothermal vent deposits": Additional_File_7_Data_S5_archaea_MAG.nwk

```
(S143_metabat2_scaf2bin.209:0.000000006,(((4281-140_metabat2_scaf2bin.063:0.034280173,(4571-419_metabat1_scaf2bin.020:0.000954933,(4561-380_maxbin2_scaf2bin.010:0.000000005,4561-384_metabat1_scaf2bin.008:0.000227165)0.969:0.001912192)1.000:0.011470886)0.955:0.008019848,(PIR-30_metabat2_scaf2bin.040:0.036800260,(4559-240_maxbin2_scaf2bin.056:0.029090148,((S013_metabat2_scaf2bin.060:0.048855720,S143_metabat2_scaf2bin.042_VB:0.013739330)1.000:0.028224723,((132-544_metabat1_scaf2bin.012:0.011357848,(A1_metabat2_scaf2bin.023:0.000906709,T11_metabat2_scaf2bin.089:0.014233202)0.341:0.001812857)1.000:0.055321419,(((4559-240_maxbin2_scaf2bin.098_VB:0.000975030,(4561-380_maxbin2_scaf2bin.027_VB:0.001397766,4571-419_metabat1_scaf2bin.003_VB:0.000000006)0.828:0.001498079)1.000:0.029712791,(4571-419_maxbin2_scaf2bin.025:0.034142768,4559-240_metabat2_scaf2bin.117:0.041252066)0.982:0.011743636)1.000:0.017059598,((S013_maxbin2_scaf2bin.030:0.069201566,((((355-202_metabat1_scaf2bin.035:0.038787521,4281-140_metabat2_scaf2bin.039:0.016475122)1.000:0.020182229,((S016_metabat2_scaf2bin.108:0.003405532,(S144_metabat2_scaf2bin.018:0.004245080,(M10_maxbin2_scaf2bin.092:0.000674794,M17_maxbin2_scaf2bin.202:0.001302260)0.811:0.002286267)0.618:0.004269263)1.000:0.050756334,((131-447_maxbin2_scaf2bin.078:0.000000006,S013_maxbin2_scaf2bin.025:0.013608174)0.903:0.002235306,(M10_metabat1_scaf2bin.009:0.000689646,(M17_metabat1_scaf2bin.052:0.000000006,M2_metabat1_scaf2bin.078:0.000614360)0.000:0.000000006)0.905:0.002173581)1.000:0.025427701)1.000:0.022149082)1.000:0.044481273,((((M10_metabat1_scaf2bin.024:0.001138932,M17_metabat1_scaf2bin.162:0.000242883)0.969:0.004497593,(M2_maxbin2_scaf2bin.043:0.005069637,S013_metabat2_scaf2bin.054:0.008744691)0.361:0.001455674)1.000:0.040998322,(4559-240_metabat1_scaf2bin.019:0.049747867,(355-202_maxbin2_scaf2bin.040:0.043532791,356-284_metabat1_scaf2bin.116:0.009439816)1.000:0.030890511)0.506:0.012836267)1.000:0.044189097,(S139_metabat2_scaf2bin.061_VB:0.055787692,((((((S141_metabat2_scaf2bin.124:0.000000005,(S140_maxbin2_scaf2bin.156:0.000399231,S146_maxbin2_scaf2bin.300:0.000000006)0.919:0.000514406)1.000:0.104157117,(S146_metabat1_scaf2bin.073:0.057477205,S146_metabat2_scaf2bin.220:0.066255416)0.999:0.037616209)1.000:0.349745955,((S012_metabat2_scaf2bin.039:0.003826470,S141_metabat2_scaf2bin.181:0.000601535)1.000:0.042906079,(S140_metabat2_scaf2bin.068:0.002982645,S146_maxbin2_scaf2bin.222:0.000000006)1.000:0.045418873)1.000:0.190144338)1.000:0.104026864,(((354-166_metabat2_scaf2bin.037:0.072960844,((S146_maxbin2_scaf2bin.157:0.000000006,S139_metabat1_scaf2bin.019:0.000938850)0.828:0.000755359,((S012_maxbin2_scaf2bin.039:0.000745949,128-326_metabat1_scaf2bin.046:0.006010520)0.008:0.000272728,S140_metabat2_scaf2bin.223:0.000000006)0.824:0.000520719)1.000:0.061009289)1.000:0.192161355,(S139_maxbin2_scaf2bin.123_VB:0.042785612,((128-326_metabat2_scaf2bin.073:0.005017319,((((S139_maxbin2_scaf2bin.097:0.002164386,S141_metabat2_scaf2bin.206:0.000231832)0.779:0.000917724,S146_maxbin2_scaf2bin.162:0.000000006)0.690:0.000000012,S012_maxbin2_scaf2bin.031:0.007680315)0.114:0.000469372,S140_maxbin2_scaf2bin.070:0.000227465)0.988:0.003671206)1.000:0.087635568,(S139_metabat2_scaf2bin.193:0.004559593,(S140_maxbin2_scaf2bin.101:0.000000006,(S146_maxbin2_scaf2bin.166:0.000000006,(128-326_maxbin2_scaf2bin.069:0.003290208,S141_metabat2_scaf2bin.123:0.001225350)0.753:0.000338040)0.925:0.000825961)0.899:0.003221043)1.000:0.046037204)0.810:0.024106338)1.000:0.065582474)1.000:0.159612964,((S140_metabat2_scaf2bin.115:0.016084232,S146_maxbin2_scaf2bin.317:0.043113392)1.000:0.259549493,(128-326_metabat1_scaf2bin.045:0.055263592,S146_maxbin2_scaf2bin.206_VB:0.085653728)1.000:0.197988238)1.000:0.108777980)1.000:0.090086027)1.000:0.148090417,((((4281-140_maxbin2_scaf2bin.078:0.793876771,(4571-419_metabat1_scaf2bin.008:0.335378869,M10_maxbin2_scaf2bin.065:0.520616771)1.000:0.260133337)1.000:0.151882509,(((((M10_metabat2_scaf2bin.035:0.458596248,S014_metabat2_scaf2bin.107:0.475855223)1.000:0.175976524,((A3_metabat2_scaf2bin.079:0.422541005,(128-326_metabat1_scaf2bin.051:0.186063327,S146_metabat2_scaf2bin.111:0.198757872)0.998:0.111942210)1.000:0.468522457,(((M2_metabat1_scaf2bin.081:0.398820640,S014_metabat2_scaf2bin.009:0.568061954)1.000:0.123672957,((4559-240_metabat2_scaf2bin.044:0.115955682,(S014_maxbin2_scaf2bin.046_VB:0.063824532,(T11_metabat1_scaf2bin.005:0.031999799,(S143_maxbin2_scaf2bin.084:0.001974965,(S013_metabat1_scaf2bin.009:0.007924827,S145_metabat2_scaf2bin.050:0.000269001)0.597:0.002829848)1.000:0.030352180)0.879:0.018584550)1.000:0.102876335)1.000:0.397935074,S143_metabat2_scaf2bin.133:0.707178938)0.316:0.054643605)0.342:0.053910330,((S014_metabat2_scaf2bin.097:0.014697177,S142_maxbin2_scaf2bin.051:0.009351924)1.000:0.565237438,S145_metabat2_scaf2bin.053:0.817543092)0.995:0.120609390)0.991:0.060781178)1.000:0.080984004)1.000:0.111810589,(((S014_metabat1_scaf2bin.017:0.488504178,(S141_maxbin2_scaf2bin.055:0.220733729,T11_metabat2_scaf2bin.229:0.211063845)1.000:0.339752036)1.000:0.190015496,(((128-326_maxbin2_scaf2bin.084:0.021636881,(S140_maxbin2_scaf2bin.187:0.000435477,S146_maxbin2_scaf2bin.241:0.000488983)0.968:0.011651670)1.000:0.421141459,(356-284_metabat2_scaf2bin.097:0.220747605,S141_metabat2_scaf2bin.030:0.211078797)1.000:0.150579482)1.000:0.192728614,((A1_metabat2_scaf2bin.144:0.339467492,(S139_metabat2_scaf2bin.270:0.002269855,S141_metabat2_scaf2bin.045:0.000636690)1.000:0.433960267)1.000:0.131903243,(S139_metabat2_scaf2bin.249:0.505895790,(A3_metabat2_scaf2bin.294:0.209499547,S146_maxbin2_scaf2bin.205:0.256251476)1.000:0.200913325)1.000:0.180429846)0.792:0.050600384)0.663:0.028281106)0.997:0.048039317,(S016_metabat2_scaf2bin.177:0.673088796,((4281-140_metabat1_scaf2bin.073:0.277377210,((M10_metabat1_scaf2bin.076:0.000243012,M17_metabat1_scaf2bin.059:0.000000006)1.000:0.029619099,(S013_metabat2_scaf2bin.048:0.001698992,S144_metabat2_scaf2bin.134:0.000000005)1.000:0.029279968)1.000:0.234522616)1.000:0.213233812,(S143_metabat2_scaf2bin.003:0.531884917,((M17_metabat1_scaf2bin.060:0.021936932,S143_metabat2_scaf2bin.234:0.034615734)1.000:0.292136267,(S143_maxbin2_scaf2bin.339:0.220058305,(S012_maxbin2_scaf2bin.155:0.003058524,(S139_maxbin2_scaf2bin.156:0.000709668,S141_metabat2_scaf2bin.104:0.000636525)0.521:0.000000005)1.000:0.249374812)1.000:0.135048471)1.000:0.236402460)1.000:0.098028997)1.000:0.107091859)0.998:0.062163151)1.000:0.059885600)0.998:0.041430365,((M2_maxbin2_scaf2bin.353:0.615661255,S139_metabat1_scaf2bin.024:0.668687395)1.000:0.141243140,(S014_maxbin2_scaf2bin.024:0.012730769,S016_maxbin2_scaf2bin.121:0.013982802)1.000:0.586450798)0.330:0.047496974)0.989:0.037448430,((S016_metabat2_scaf2bin.121:0.563951730,(S014_metabat2_scaf2bin.071:0.502452113,((S014_metabat2_scaf2bin.041:0.000590014,S016_metabat1_scaf2bin.014:0.000429017)1.000:0.240716887,(M2_metabat1_scaf2bin.114:0.179599154,S139_metabat2_scaf2bin.277:0.151898386)1.000:0.059278758)1.000:0.193236028)1.000:0.139601494)1.000:0.119148541,((S014_metabat1_scaf2bin.010:0.719040428,(4559-240_maxbin2_scaf2bin.053:0.587815885,(((S141_maxbin2_scaf2bin.038:0.003313594,S143_maxbin2_scaf2bin.057_VB:0.001205045)1.000:0.624251287,(((PIR-30_metabat2_scaf2bin.088:0.068592486,(A3_metabat2_scaf2bin.362:0.002996156,T2_maxbin2_scaf2bin.116:0.013862380)1.000:0.043944289)1.000:0.309215535,(M2_metabat1_scaf2bin.103:0.228048600,S016_metabat2_scaf2bin.155:0.248145648)1.000:0.278548771)0.491:0.050824774,(S143_metabat2_scaf2bin.140:0.463954472,(S012_maxbin2_scaf2bin.173:0.291649888,S012_metabat2_scaf2bin.003:0.251147067)1.000:0.175800467)0.444:0.047050240)0.981:0.058572441)1.000:0.114984818,(S016_metabat2_scaf2bin.027:0.527140801,T2_metabat1_scaf2bin.174:0.387399487)1.000:0.138034142)1.000:0.085701810)1.000:0.077196843)1.000:0.133379353,((S014_metabat2_scaf2bin.003:0.460657941,S139_metabat2_scaf2bin.256:0.413141870)1.000:0.287223433,(A1_metabat2_scaf2bin.237:0.504855718,(((S143_metabat1_scaf2bin.076:0.135946166,(S143_metabat1_scaf2bin.073:0.098000513,(S139_metabat2_scaf2bin.133:0.002015718,S146_metabat2_scaf2bin.182:0.000000006)1.000:0.139748954)0.635:0.035195278)1.000:0.053948704,(S141_metabat2_scaf2bin.014:0.278937230,S141_maxbin2_scaf2bin.115:0.294962358)0.917:0.056697722)1.000:0.210442933,((4559-240_maxbin2_scaf2bin.019:0.133384161,S143_metabat1_scaf2bin.082:0.112515956)1.000:0.146987819,(132-544_metabat2_scaf2bin.099:0.137679297,(4571-419_metabat2_scaf2bin.042:0.110531072,(S013_metabat2_scaf2bin.045:0.028166368,T11_metabat2_scaf2bin.132:0.018077296)1.000:0.131452965)0.996:0.045807789)1.000:0.182765905)1.000:0.086411603)1.000:0.145489476)1.000:0.153820584)0.985:0.066332064)0.600:0.036864413)1.000:0.068997226)0.329:0.024998826)1.000:0.043686546,(((((S146_metabat1_scaf2bin.098:0.537415450,(S146_metabat2_scaf2bin.032_VB:0.327986286,(S146_metabat2_scaf2bin.035_VB:0.223250052,(A1_metabat2_scaf2bin.133:0.182239427,((((A1_metabat2_scaf2bin.208:0.000459363,A3_maxbin2_scaf2bin.112:0.000071828)0.842:0.000845595,(T10_maxbin2_scaf2bin.112:0.000000006,(T2_maxbin2_scaf2bin.112:0.001232265,M17_maxbin2_scaf2bin.112:0.007337946)0.680:0.001127863)0.904:0.001183247)1.000:0.008414285,T11_maxbin2_scaf2bin.112:0.000000005)1.000:0.082626510,(356-284_metabat1_scaf2bin.018:0.105664467,PIR-30_maxbin2_scaf2bin.168:0.084230182)0.958:0.034343845)1.000:0.116527548)1.000:0.091364300)1.000:0.165967653)1.000:0.142296090)0.999:0.058713989,(((S146_metabat1_scaf2bin.111:0.075436285,(T2_metabat1_scaf2bin.089:0.042611946,(S141_metabat2_scaf2bin.097:0.000257330,(S140_maxbin2_scaf2bin.185:0.006343039,S012_metabat2_scaf2bin.122:0.000000006)0.769:0.000227176)1.000:0.034806127)1.000:0.050206793)1.000:0.350575865,(4281-140_maxbin2_scaf2bin.102:0.140745066,(T2_metabat2_scaf2bin.171:0.004022163,(A1_metabat1_scaf2bin.035:0.005947798,(T11_metabat2_scaf2bin.046:0.000000006,T10_metabat2_scaf2bin.136:0.000000006)0.866:0.001748475)0.170:0.002028827)1.000:0.154204821)1.000:0.206038227)1.000:0.279064237,(A1_metabat2_scaf2bin.122:0.375953986,((((((S146_metabat2_scaf2bin.160:0.009451588,(S140_metabat2_scaf2bin.242:0.004763540,S139_metabat2_scaf2bin.105:0.012785989)0.615:0.002224632)1.000:0.227037967,((T11_maxbin2_scaf2bin.227:0.001762322,T2_metabat1_scaf2bin.160:0.005097552)0.996:0.016194771,(S012_maxbin2_scaf2bin.136:0.003373591,S141_metabat1_scaf2bin.117:0.000000005)1.000:0.021589563)1.000:0.200359565)1.000:0.289582027,((S143_metabat2_scaf2bin.121:0.300031279,(356-284_metabat1_scaf2bin.004:0.148466770,(((S012_maxbin2_scaf2bin.133:0.033914443,S143_maxbin2_scaf2bin.296:0.001888605)0.986:0.009114212,((132-544_maxbin2_scaf2bin.134:0.002785357,((M1_maxbin2_scaf2bin.001:0.004867126,((A1_maxbin2_scaf2bin.189:0.001197102,T2_metabat2_scaf2bin.096:0.002363944)0.861:0.001523890,A3_maxbin2_scaf2bin.123:0.001772582)0.415:0.000532111)0.900:0.000608317,T11_metabat2_scaf2bin.025:0.000000006)0.740:0.000291058)0.998:0.005992103,M10_metabat1_scaf2bin.079:0.006386769)0.989:0.009713474)1.000:0.083904180,(S016_metabat2_scaf2bin.082:0.086811196,(M2_maxbin2_scaf2bin.217:0.041406610,S016_maxbin2_scaf2bin.276:0.061802942)0.944:0.019009156)1.000:0.066943659)1.000:0.064825357)1.000:0.102764666)1.000:0.177380142,((S016_metabat2_scaf2bin.003:0.031630918,(S010_metabat2_scaf2bin.059:0.008320692,(M2_metabat2_scaf2bin.319:0.000000006,(131-447_metabat1_scaf2bin.050:0.000237741,M1_metabat1_scaf2bin.025:0.000000006)0.841:0.000234747)0.985:0.003222861)0.968:0.014465093)1.000:0.480259590,(((((S141_metabat2_scaf2bin.130:0.004092232,S143_metabat2_scaf2bin.058:0.005404506)1.000:0.075001298,(S141_metabat2_scaf2bin.062:0.030076031,(S012_metabat2_scaf2bin.050:0.000769528,S143_metabat2_scaf2bin.092:0.010186790)0.868:0.005146058)1.000:0.037670381)1.000:0.155845470,((S139_maxbin2_scaf2bin.233:0.003280841,(S141_metabat2_scaf2bin.169:0.000704671,(S012_metabat2_scaf2bin.099:0.000096153,(S140_maxbin2_scaf2bin.205:0.000761405,S146_maxbin2_scaf2bin.268:0.002047676)0.766:0.000399903)0.702:0.000231050)0.714:0.000488503)1.000:0.253329336,(S012_metabat2_scaf2bin.011:0.184981908,((S140_maxbin2_scaf2bin.207:0.018633328,(S012_metabat2_scaf2bin.136:0.001042410,S141_metabat2_scaf2bin.004:0.000948675)0.998:0.011378354)1.000:0.097362159,(S012_metabat2_scaf2bin.021:0.034030932,S141_metabat2_scaf2bin.228:0.003633969)1.000:0.093687672)1.000:0.083133638)0.999:0.047086658)0.997:0.040156296)1.000:0.112632290,((((M17_metabat2_scaf2bin.220:0.011932794,(S012_maxbin2_scaf2bin.137:0.003589861,S141_maxbin2_scaf2bin.176:0.002446794)0.994:0.015367318)1.000:0.204517005,((T10_maxbin2_scaf2bin.075:0.005958471,(T11_metabat2_scaf2bin.152:0.002617609,T2_metabat2_scaf2bin.360:0.001179199)0.623:0.003035800)1.000:0.134150541,((S143_maxbin2_scaf2bin.266:0.008330114,T11_metabat1_scaf2bin.074:0.009474496)1.000:0.029572789,((S140_maxbin2_scaf2bin.199:0.002537763,S141_metabat2_scaf2bin.011:0.000000006)0.838:0.000232735,(S012_metabat2_scaf2bin.204:0.000000006,S146_maxbin2_scaf2bin.259:0.000547555)0.725:0.000000006)1.000:0.040507563)1.000:0.096186599)1.000:0.090021257)1.000:0.048508559,((T2_maxbin2_scaf2bin.268:0.006416813,(S140_metabat1_scaf2bin.048:0.001156695,S146_metabat2_scaf2bin.014:0.001001985)0.971:0.004813413)1.000:0.202386015,(354-166_metabat2_scaf2bin.069:0.090846433,(S141_maxbin2_scaf2bin.179:0.000284023,(S140_metabat2_scaf2bin.199:0.008329849,S012_metabat2_scaf2bin.013:0.005152885)0.770:0.000208750)1.000:0.083784808)1.000:0.199802652)0.766:0.046272522)1.000:0.045712460,(((S143_maxbin2_scaf2bin.275:0.049513700,T2_metabat2_scaf2bin.406:0.070454065)1.000:0.128479365,((((A3_maxbin2_scaf2bin.267_VB:0.000892396,(132-544_metabat2_scaf2bin.063_VB:0.000997997,T10_metabat2_scaf2bin.026:0.003876813)0.111:0.001262057)0.999:0.016080729,(A1_metabat2_scaf2bin.012:0.001953935,(T2_metabat2_scaf2bin.104:0.002554087,(T10_maxbin2_scaf2bin.192:0.007813809,T11_maxbin2_scaf2bin.265:0.000986532)0.865:0.003925572)0.824:0.001633165)1.000:0.013688788)0.975:0.012265344,S143_metabat2_scaf2bin.165:0.021023591)1.000:0.131953422,((S146_maxbin2_scaf2bin.232:0.000000006,(S140_maxbin2_scaf2bin.184:0.002260717,(S139_maxbin2_scaf2bin.191:0.000512421,(S012_maxbin2_scaf2bin.162:0.001059483,S143_metabat2_scaf2bin.229:0.001506968)0.918:0.000793886)0.924:0.000922620)0.869:0.000567608)1.000:0.120100096,(S143_maxbin2_scaf2bin.287_VB:0.034610494,(A1_metabat2_scaf2bin.161:0.008897332,T11_metabat2_scaf2bin.199:0.026846472)0.998:0.016301271)1.000:0.104653308)1.000:0.065285283)1.000:0.062453144)1.000:0.062604391,((S143_metabat2_scaf2bin.076:0.143725728,S143_metabat2_scaf2bin.233:0.145711172)1.000:0.084711910,(356-284_metabat1_scaf2bin.135:0.175674750,((A1_metabat2_scaf2bin.064:0.004920115,T10_metabat1_scaf2bin.051:0.004883859)1.000:0.017186358,((M10_metabat2_scaf2bin.018:0.003549973,M17_metabat1_scaf2bin.040:0.000315124)0.999:0.009399550,(S139_maxbin2_scaf2bin.232:0.016043713,S143_maxbin2_scaf2bin.302:0.000425872)0.985:0.005526762)0.985:0.009102189)1.000:0.156845636)1.000:0.051615909)1.000:0.070225568)1.000:0.064148009)0.765:0.024493433)0.972:0.028525158,((A1_metabat2_scaf2bin.348:0.158758409,(S141_maxbin2_scaf2bin.147:0.161873339,(S012_maxbin2_scaf2bin.126:0.005747689,(S139_metabat2_scaf2bin.121:0.002066760,((S140_maxbin2_scaf2bin.137:0.001912273,S141_metabat2_scaf2bin.050:0.000893401)0.541:0.000000006,(S146_metabat2_scaf2bin.022:0.000578996,S143_metabat2_scaf2bin.105:0.008201280)0.788:0.000745619)0.731:0.000451516)0.967:0.004080822)1.000:0.130419162)0.957:0.037305329)1.000:0.077300331,(((356-284_metabat2_scaf2bin.137:0.089957075,(A1_metabat2_scaf2bin.277:0.012193692,M2_metabat1_scaf2bin.098:0.017029793)1.000:0.066226797)1.000:0.059506159,(356-284_metabat2_scaf2bin.139:0.122543500,(M2_maxbin2_scaf2bin.422:0.018249004,(T10_metabat1_scaf2bin.078_VB:0.013277711,T11_metabat1_scaf2bin.118:0.000513983)0.999:0.017121829)1.000:0.072085925)0.996:0.043199062)1.000:0.125565239,((S140_maxbin2_scaf2bin.091:0.018500461,S146_maxbin2_scaf2bin.110:0.087453209)1.000:0.135585040,(M2_maxbin2_scaf2bin.140:0.063332009,M2_metabat2_scaf2bin.202_VB:0.136006327)1.000:0.175998262)1.000:0.071541733)0.954:0.033282255)1.000:0.064982320)0.995:0.042866021)1.000:0.096614587)1.000:0.110812956)0.999:0.047553557,(((S146_metabat2_scaf2bin.046:0.053106355,(S140_metabat2_scaf2bin.234:0.005440954,((S141_metabat1_scaf2bin.107:0.000265010,S146_metabat2_scaf2bin.017:0.000000006)0.882:0.001317334,(S139_metabat1_scaf2bin.127:0.000361574,S012_metabat2_scaf2bin.127:0.001740988)0.742:0.000658299)0.936:0.002919505)1.000:0.037788576)1.000:0.171889312,(A1_metabat2_scaf2bin.164:0.095796100,M2_metabat1_scaf2bin.040:0.121066420)1.000:0.129265152)1.000:0.124678112,((A1_maxbin2_scaf2bin.228:0.030741205,S143_metabat1_scaf2bin.050:0.051730953)1.000:0.214155634,(((T10_metabat1_scaf2bin.013_VB:0.001256954,(A1_maxbin2_scaf2bin.433:0.000525210,T11_maxbin2_scaf2bin.278_VB:0.000000006)0.572:0.000284688)1.000:0.289181161,((S141_metabat2_scaf2bin.164:0.001599622,S146_metabat2_scaf2bin.069:0.012593628)1.000:0.199749367,(S140_maxbin2_scaf2bin.114:0.005007222,(S141_metabat1_scaf2bin.005:0.007823340,S146_metabat2_scaf2bin.212:0.002554726)0.895:0.006418923)1.000:0.161801171)0.979:0.044627478)0.972:0.032618929,((((356-284_metabat1_scaf2bin.087_VB:0.108529286,((S143_metabat2_scaf2bin.055:0.015822028,T11_maxbin2_scaf2bin.020:0.010830947)1.000:0.073659224,(T11_metabat1_scaf2bin.003:0.092242706,(356-284_maxbin2_scaf2bin.236:0.103567786,4571-419_maxbin2_scaf2bin.027:0.072476976)0.986:0.027023627)1.000:0.047649355)0.996:0.034215700)1.000:0.042319325,(A1_metabat1_scaf2bin.052:0.139468495,(S141_metabat2_scaf2bin.116:0.000879474,S146_metabat2_scaf2bin.269:0.000960589)1.000:0.149980131)0.621:0.030706796)1.000:0.051305598,(A1_metabat2_scaf2bin.316:0.137000668,(356-284_metabat1_scaf2bin.014:0.073248294,((A1_metabat2_scaf2bin.315:0.001338151,T11_metabat2_scaf2bin.165:0.002943775)1.000:0.040539262,((A1_metabat2_scaf2bin.236:0.001221314,(T11_maxbin2_scaf2bin.300_VB:0.020809639,T10_metabat2_scaf2bin.082:0.001914011)0.000:0.000000006)1.000:0.025159582,(((A1_metabat1_scaf2bin.004:0.000694114,T11_maxbin2_scaf2bin.012:0.000362844)0.935:0.001228048,(T10_maxbin2_scaf2bin.012:0.001046006,T2_maxbin2_scaf2bin.535:0.001575268)0.428:0.000499013)1.000:0.006095345,(M10_maxbin2_scaf2bin.118:0.002363508,(131-447_maxbin2_scaf2bin.050:0.012111150,(M1_maxbin2_scaf2bin.012:0.000000006,M2_maxbin2_scaf2bin.447:0.000000005)0.885:0.000000005)1.000:0.005648765)1.000:0.011257956)0.991:0.006502465)0.966:0.012371807)1.000:0.032897750)1.000:0.119164434)0.491:0.031303408)0.816:0.030249185,(354-166_maxbin2_scaf2bin.065:0.066673827,(S141_metabat2_scaf2bin.024:0.000542553,(S139_metabat2_scaf2bin.250:0.000000005,S146_metabat2_scaf2bin.125:0.006169227)0.834:0.001741107)1.000:0.068948118)1.000:0.258805688)1.000:0.064076003)1.000:0.074982263)1.000:0.136906330)0.500:0.036100364)1.000:0.044508308,(((S139_maxbin2_scaf2bin.201:0.000689260,(S140_metabat2_scaf2bin.135:0.002368281,S141_maxbin2_scaf2bin.152:0.001006482)0.437:0.001989818)1.000:0.152709117,((S143_maxbin2_scaf2bin.293_VB:0.008821583,(T2_maxbin2_scaf2bin.502:0.001766803,(A1_maxbin2_scaf2bin.023:0.000000005,T10_metabat2_scaf2bin.229:0.000763626)0.959:0.002308087)0.982:0.009545179)0.983:0.009385409,((T11_metabat2_scaf2bin.179:0.001434635,A1_maxbin2_scaf2bin.036:0.029297700)0.471:0.000368197,(T10_metabat2_scaf2bin.017:0.001573020,T2_maxbin2_scaf2bin.489:0.014715764)0.771:0.000000006)1.000:0.017869954)1.000:0.159220510)1.000:0.181900210,(((PIR-30_metabat2_scaf2bin.025:0.041979328,(356-284_metabat2_scaf2bin.148:0.028492418,(((M10_metabat2_scaf2bin.027:0.002220090,M17_metabat2_scaf2bin.073:0.003104890)0.956:0.004291361,(A1_metabat1_scaf2bin.028:0.002398406,(T10_maxbin2_scaf2bin.134:0.000218628,(132-544_maxbin2_scaf2bin.034:0.000249032,T11_metabat2_scaf2bin.253:0.000430545)0.860:0.000000006)0.997:0.003018736)1.000:0.004968167)1.000:0.009572049,((M2_metabat1_scaf2bin.071:0.001251084,(M10_maxbin2_scaf2bin.005_VB:0.000422694,M17_metabat1_scaf2bin.054:0.000381232)0.855:0.001293245)1.000:0.014544007,(S144_maxbin2_scaf2bin.155:0.000230652,(S013_metabat2_scaf2bin.039:0.000657035,S143_maxbin2_scaf2bin.291:0.000000006)0.812:0.000000006)1.000:0.019776604)0.585:0.005788949)0.976:0.011590517)1.000:0.039998456)1.000:0.131368990,(4559-240_metabat1_scaf2bin.015:0.141787502,(A1_metabat1_scaf2bin.151:0.149543414,(S143_metabat2_scaf2bin.170_VB:0.026554934,(T11_metabat1_scaf2bin.073:0.000461054,(T2_metabat1_scaf2bin.072:0.000679661,(T10_metabat2_scaf2bin.004:0.001016726,A1_metabat1_scaf2bin.156:0.005397071)0.000:0.000000005)0.742:0.000252707)1.000:0.039042466)1.000:0.118350377)1.000:0.061776769)0.993:0.038126543)1.000:0.103192338,(S139_metabat2_scaf2bin.046:0.223483581,A1_metabat1_scaf2bin.012:0.254506646)0.703:0.041119695)1.000:0.208463911)0.981:0.049330041)0.992:0.037345579,((T11_metabat2_scaf2bin.141:0.055179773,(M17_metabat1_scaf2bin.034:0.059246326,(S143_metabat1_scaf2bin.065:0.027405622,(132-544_metabat2_scaf2bin.039:0.000564669,T11_maxbin2_scaf2bin.199:0.000398417)1.000:0.024049708)0.975:0.014433217)0.984:0.033959160)1.000:0.470074499,(((((A1_metabat2_scaf2bin.278:0.000297098,(S143_metabat2_scaf2bin.008:0.005151946,T10_maxbin2_scaf2bin.067:0.000000006)0.319:0.000552737)0.745:0.000475863,(T11_metabat1_scaf2bin.117:0.000000005,T2_metabat2_scaf2bin.331:0.000580377)0.762:0.000472604)1.000:0.016525530,(356-284_metabat1_scaf2bin.123:0.024909449,S139_maxbin2_scaf2bin.213:0.052570432)0.261:0.009381247)1.000:0.294032917,((PIR-30_metabat1_scaf2bin.058_VB:0.163288727,(((355-202_maxbin2_scaf2bin.138:0.013049300,356-284_metabat2_scaf2bin.013:0.011081612)1.000:0.024674771,((S013_maxbin2_scaf2bin.073:0.001421806,S143_metabat2_scaf2bin.137:0.000823748)1.000:0.013791686,((A1_maxbin2_scaf2bin.147:0.005288164,(M10_metabat1_scaf2bin.047:0.000000005,M17_maxbin2_scaf2bin.300:0.001187059)0.965:0.002696807)1.000:0.005501338,(((T2_metabat1_scaf2bin.068:0.000777378,T11_metabat1_scaf2bin.105:0.000227075)0.713:0.000711260,(132-544_maxbin2_scaf2bin.120:0.021301963,T10_metabat2_scaf2bin.168:0.000000005)0.840:0.000444074)0.988:0.006888442,A1_metabat1_scaf2bin.137:0.016496700)0.997:0.005964078)0.960:0.003488392)0.993:0.007582738)0.872:0.009844628,4559-240_maxbin2_scaf2bin.156:0.041492615)1.000:0.103908362)1.000:0.079122842,(S013_metabat2_scaf2bin.051:0.151700517,(M2_metabat1_scaf2bin.068:0.052795861,S016_metabat2_scaf2bin.126_VB:0.068893622)1.000:0.148258776)1.000:0.110827977)1.000:0.098392736)1.000:0.171507368,((((S141_maxbin2_scaf2bin.166:0.001492097,T2_metabat2_scaf2bin.174:0.015569543)0.927:0.001775518,(S146_metabat2_scaf2bin.190:0.000787995,S012_metabat2_scaf2bin.028:0.001426438)0.409:0.000389247)0.927:0.000868001,S140_maxbin2_scaf2bin.172:0.000000005)1.000:0.486787319,(4559-240_maxbin2_scaf2bin.008:0.177891419,(T11_maxbin2_scaf2bin.291:0.009430269,(T10_metabat2_scaf2bin.158:0.000591907,(A1_metabat1_scaf2bin.043:0.003087495,T2_metabat2_scaf2bin.164:0.001137106)0.041:0.000728707)0.830:0.001853362)1.000:0.199577838)1.000:0.221510636)1.000:0.072646710)0.999:0.053487844)0.919:0.035756192)0.991:0.046725969)1.000:0.098757573)0.955:0.057982479)1.000:0.066368286,(S146_metabat1_scaf2bin.094:0.452222771,((S140_maxbin2_scaf2bin.147:0.315634371,(S141_maxbin2_scaf2bin.262:0.001681134,(S140_maxbin2_scaf2bin.281:0.009362446,T2_metabat2_scaf2bin.284:0.007944631)0.992:0.007920223)1.000:0.260140635)1.000:0.328683106,((((356-308_metabat1_scaf2bin.106:0.176469781,(T2_metabat1_scaf2bin.134:0.106040881,(((S146_maxbin2_scaf2bin.143:0.000000006,S140_maxbin2_scaf2bin.108:0.003777793)0.963:0.000000006,(S141_maxbin2_scaf2bin.047:0.000765158,(S139_maxbin2_scaf2bin.065:0.000488218,S012_maxbin2_scaf2bin.043:0.000000005)0.768:0.000312114)0.677:0.000341767)1.000:0.040392793,(S140_maxbin2_scaf2bin.064:0.000000006,S146_maxbin2_scaf2bin.104:0.000000005)1.000:0.067679745)1.000:0.068320406)1.000:0.063937451)1.000:0.083377773,(354-166_metabat1_scaf2bin.122_VB:0.214750278,((T10_metabat2_scaf2bin.077:0.003195888,T2_maxbin2_scaf2bin.399:0.004118038)0.993:0.010187758,(S144_metabat2_scaf2bin.188:0.003674477,(S141_maxbin2_scaf2bin.168:0.001082991,(S012_maxbin2_scaf2bin.114:0.001455489,(S140_metabat2_scaf2bin.130:0.000000006,S146_metabat2_scaf2bin.170:0.000433236)0.879:0.001951431)0.866:0.002158050)1.000:0.016223688)0.986:0.010649593)1.000:0.140076783)1.000:0.109696088)1.000:0.164737164,((S016_maxbin2_scaf2bin.165:0.221866246,(S139_metabat2_scaf2bin.113:0.001161463,(S140_maxbin2_scaf2bin.109:0.001332618,S146_metabat2_scaf2bin.142:0.000000006)0.297:0.000102101)1.000:0.122466956)1.000:0.102300224,(((S140_metabat2_scaf2bin.244:0.022416986,S146_maxbin2_scaf2bin.087:0.144836712)1.000:0.060026681,S009_maxbin2_scaf2bin.056:0.124877435)0.849:0.031554099,S140_maxbin2_scaf2bin.251_VB:0.104100740)1.000:0.148742979)1.000:0.130543398)1.000:0.342065248,(S146_maxbin2_scaf2bin.324:0.476985527,(S016_maxbin2_scaf2bin.325:0.436848608,S146_metabat2_scaf2bin.185:0.348962845)0.972:0.100521831)1.000:0.146022743)0.617:0.053550441)0.716:0.048981970)0.996:0.060526178)1.000:0.059738168,((A1_metabat2_scaf2bin.016:0.499178901,((A3_metabat1_scaf2bin.174:0.128661012,(A3_metabat1_scaf2bin.178:0.095941513,A3_metabat2_scaf2bin.009:0.078538751)1.000:0.064354196)1.000:0.054048673,(A3_metabat1_scaf2bin.173:0.180138292,A3_metabat1_scaf2bin.142:0.188706039)0.062:0.027967716)1.000:0.461244024)0.946:0.060166379,(A1_maxbin2_scaf2bin.274:0.352464008,((A1_maxbin2_scaf2bin.286:0.001422612,T2_metabat2_scaf2bin.391:0.001183445)1.000:0.203525787,(S016_metabat1_scaf2bin.017:0.181582291,((T10_metabat1_scaf2bin.052:0.000000005,(T2_maxbin2_scaf2bin.524:0.000501931,(A1_maxbin2_scaf2bin.056:0.000246314,A3_metabat1_scaf2bin.054:0.000266115)0.735:0.000000006)0.846:0.000265940)1.000:0.068092895,(((((A1_metabat1_scaf2bin.176:0.000921036,T2_maxbin2_scaf2bin.223:0.002592708)0.995:0.003210029,A3_maxbin2_scaf2bin.223:0.001995375)0.665:0.000449334,V2_maxbin2_scaf2bin.018:0.001769212)0.448:0.000766242,S143_metabat1_scaf2bin.045:0.001833748)1.000:0.023677946,(356-284_metabat1_scaf2bin.099:0.023372574,PIR-30_metabat1_scaf2bin.051:0.013919858)0.999:0.014251926)1.000:0.035675819)1.000:0.058306571)1.000:0.113157465)1.000:0.152576767)1.000:0.424355049)0.416:0.043220753)0.275:0.034535964,((((S146_maxbin2_scaf2bin.295:0.000971587,(S140_metabat2_scaf2bin.035:0.001763169,S144_maxbin2_scaf2bin.193:0.000000006)1.000:0.012328143)1.000:0.418100923,(S140_maxbin2_scaf2bin.012_VB:0.021734014,(S146_maxbin2_scaf2bin.134:0.000000006,S144_maxbin2_scaf2bin.078:0.001138546)0.991:0.009244830)1.000:0.361425438)1.000:0.307946633,(A3_metabat1_scaf2bin.004:0.519040742,((PIR-30_metabat2_scaf2bin.046:0.151980844,((S139_metabat2_scaf2bin.022:0.007748593,S146_metabat2_scaf2bin.048:0.000866349)1.000:0.027985990,(S139_maxbin2_scaf2bin.217:0.021462061,S146_maxbin2_scaf2bin.220_VB:0.008249367)1.000:0.042945899)1.000:0.152159298)1.000:0.256130722,(((S139_metabat2_scaf2bin.040:0.003714010,(S140_maxbin2_scaf2bin.204:0.000000005,S144_metabat2_scaf2bin.195:0.001930805)0.390:0.001036213)0.619:0.006796412,(M2_metabat1_scaf2bin.168:0.001511210,A3_metabat2_scaf2bin.312:0.000461366)0.917:0.004970679)1.000:0.317927244,(S146_metabat2_scaf2bin.271:0.153889981,((S012_metabat1_scaf2bin.003:0.000000006,S139_maxbin2_scaf2bin.023:0.000998358)1.000:0.114343732,(S140_metabat2_scaf2bin.067:0.048587035,(S144_metabat2_scaf2bin.030:0.001274899,S146_maxbin2_scaf2bin.173:0.000000006)0.982:0.004739049)1.000:0.102944875)0.995:0.062465681)1.000:0.169998973)1.000:0.276685328)1.000:0.137501837)1.000:0.107898401)0.982:0.068756963,((M2_metabat1_scaf2bin.245:0.301708722,(S146_metabat2_scaf2bin.051:0.251278175,(A1_metabat2_scaf2bin.367:0.157098437,S146_metabat2_scaf2bin.275_VB:0.199379175)0.967:0.053086973)1.000:0.145187607)1.000:0.329952667,4571-419_metabat2_scaf2bin.036:0.769102439)0.997:0.092816867)1.000:0.071165314)1.000:0.070796253)1.000:0.050773287,(((S009_metabat2_scaf2bin.026:0.299604087,((((M10_metabat2_scaf2bin.016:0.022989261,(S143_maxbin2_scaf2bin.043:0.005539769,S144_metabat2_scaf2bin.104:0.004386527)0.979:0.011666685)1.000:0.111546174,((S139_metabat2_scaf2bin.093:0.000000005,S143_metabat2_scaf2bin.091:0.003848840)1.000:0.070587025,(S141_maxbin2_scaf2bin.193_VB:0.070409565,(128-326_metabat2_scaf2bin.087:0.069021239,(S146_metabat2_scaf2bin.037:0.053944109,(128-326_maxbin2_scaf2bin.077:0.000500179,(S146_maxbin2_scaf2bin.323:0.011688484,(S141_maxbin2_scaf2bin.198:0.001737260,S139_maxbin2_scaf2bin.268:0.001139617)0.770:0.000603791)0.790:0.000957541)1.000:0.071289693)1.000:0.028151533)0.900:0.013611327)1.000:0.069044528)1.000:0.046727356)1.000:0.070532168,(S009_metabat2_scaf2bin.013:0.185445164,(S143_maxbin2_scaf2bin.329:0.144324756,(((S012_maxbin2_scaf2bin.193:0.002386159,S139_maxbin2_scaf2bin.038:0.000378967)0.063:0.000000005,(S146_maxbin2_scaf2bin.313:0.003186881,S140_maxbin2_scaf2bin.253:0.016451708)0.984:0.017249535)0.859:0.001774773,128-326_metabat2_scaf2bin.085:0.010457490)0.996:0.018653786)1.000:0.098599525)0.902:0.032553329)1.000:0.055029464,(((355-202_metabat1_scaf2bin.040:0.079308431,356-284_metabat2_scaf2bin.130:0.069726093)1.000:0.036288549,((A1_maxbin2_scaf2bin.345:0.002266759,(A3_maxbin2_scaf2bin.333:0.005354009,(M17_metabat2_scaf2bin.013:0.001746326,((S013_maxbin2_scaf2bin.114:0.000880865,((((S142_metabat2_scaf2bin.045:0.000000006,S017_metabat1_scaf2bin.003:0.000000005)0.879:0.000673221,S145_maxbin2_scaf2bin.100:0.000718464)0.730:0.000330040,S144_maxbin2_scaf2bin.240:0.001691835)0.867:0.000701757,S143_metabat1_scaf2bin.049:0.002128932)0.720:0.001028896)1.000:0.027001186,M10_metabat2_scaf2bin.164:0.000632087)0.912:0.001689743)0.467:0.001557304)0.625:0.003721333)1.000:0.088532564,(4281-140_metabat1_scaf2bin.045:0.038019881,4281-140_metabat2_scaf2bin.027:0.038757129)1.000:0.045735866)0.966:0.021808409)1.000:0.145304231,((S139_maxbin2_scaf2bin.147_VB:0.097951631,(A1_maxbin2_scaf2bin.369:0.113645963,(T2_metabat1_scaf2bin.123:0.002293583,(A1_metabat2_scaf2bin.325:0.002816732,A3_maxbin2_scaf2bin.086:0.002528956)0.086:0.000000006)1.000:0.085309535)1.000:0.051164343)1.000:0.079033759,((356-284_metabat1_scaf2bin.125:0.048152024,(4281-140_metabat1_scaf2bin.070:0.054012072,(4559-240_metabat1_scaf2bin.032:0.021292519,(T10_metabat2_scaf2bin.120:0.028205925,((T10_maxbin2_scaf2bin.241:0.001118102,(A1_metabat2_scaf2bin.085:0.000000006,T2_metabat1_scaf2bin.139:0.001498403)0.463:0.001050307)1.000:0.007428816,(S012_metabat2_scaf2bin.078:0.000000006,S144_metabat2_scaf2bin.075:0.001373404)1.000:0.011579072)1.000:0.012611536)1.000:0.018669739)0.996:0.016179615)0.996:0.020945481)1.000:0.048801030,(4559-240_maxbin2_scaf2bin.083_VB:0.043559091,(A1_metabat1_scaf2bin.034:0.012883551,(((T11_maxbin2_scaf2bin.312:0.003314625,T10_metabat1_scaf2bin.079:0.002036403)0.781:0.001394926,132-544_metabat2_scaf2bin.115:0.001568658)0.924:0.002278694,A3_maxbin2_scaf2bin.015:0.005421770)0.999:0.015751476)1.000:0.055135194)1.000:0.093157922)1.000:0.061613339)0.933:0.030216654)0.917:0.033229491)1.000:0.129316504)1.000:0.217788555,((S016_metabat2_scaf2bin.076:0.407642289,(M2_metabat1_scaf2bin.061:0.146995382,M2_metabat1_scaf2bin.108:0.176292352)1.000:0.212958557)1.000:0.114360649,(((S014_maxbin2_scaf2bin.148_VB:0.067880017,(S014_metabat2_scaf2bin.081:0.002231240,S016_metabat2_scaf2bin.182:0.007323548)1.000:0.063273679)1.000:0.379108861,((S014_metabat2_scaf2bin.123:0.138720801,(S014_metabat2_scaf2bin.124:0.008341157,S145_metabat2_scaf2bin.063:0.009095184)1.000:0.123193414)1.000:0.044568585,((S014_metabat2_scaf2bin.080:0.002412139,S016_metabat2_scaf2bin.055:0.036870828)1.000:0.126713531,(356-284_metabat1_scaf2bin.148:0.066096854,(S016_metabat2_scaf2bin.079:0.021886334,T11_metabat2_scaf2bin.278:0.025593503)1.000:0.042264293)1.000:0.033803740)0.999:0.032079467)1.000:0.224537298)1.000:0.088488449,((S139_maxbin2_scaf2bin.163:0.369439783,(((S143_metabat2_scaf2bin.047:0.000441280,(M10_maxbin2_scaf2bin.085:0.001574421,M17_maxbin2_scaf2bin.116:0.007012531)0.921:0.002879844)1.000:0.138866328,((M2_metabat1_scaf2bin.107:0.076388224,(((M17_metabat2_scaf2bin.255:0.006311321,M2_maxbin2_scaf2bin.135:0.004171129)0.572:0.002364974,(S142_maxbin2_scaf2bin.042:0.003921008,((S144_maxbin2_scaf2bin.013:0.003057433,S143_metabat2_scaf2bin.175:0.001450635)0.378:0.001517283,(S016_metabat2_scaf2bin.083:0.004423534,S013_maxbin2_scaf2bin.010_VB:0.000710172)0.884:0.001907498)0.869:0.002609348)0.989:0.005189490)1.000:0.020870360,(S013_metabat2_scaf2bin.031:0.028557212,S145_metabat2_scaf2bin.091:0.023374456)0.997:0.014390268)1.000:0.071112513)1.000:0.055829510,(M2_metabat2_scaf2bin.040:0.092278153,(S014_metabat2_scaf2bin.105_VB:0.045015697,S016_metabat2_scaf2bin.116:0.052475194)1.000:0.091177352)1.000:0.033881952)0.220:0.019458692)0.793:0.024402940,(S016_metabat2_scaf2bin.090:0.199856775,((M2_metabat2_scaf2bin.285:0.221905365,((356-284_metabat2_scaf2bin.027:0.093355216,(M2_metabat2_scaf2bin.325:0.042887797,S143_metabat2_scaf2bin.077:0.045552567)1.000:0.040384718)1.000:0.032779953,((S145_maxbin2_scaf2bin.063_VB:0.108297866,(S142_metabat2_scaf2bin.004:0.024960449,(M10_metabat1_scaf2bin.049:0.000000006,M17_metabat1_scaf2bin.036:0.001314607)1.000:0.011585143)1.000:0.076330278)1.000:0.040418739,(356-284_maxbin2_scaf2bin.020:0.106690873,(M2_metabat2_scaf2bin.261:0.013856918,(S013_metabat1_scaf2bin.002:0.012537906,T11_metabat1_scaf2bin.092:0.016212820)0.175:0.008653041)1.000:0.052933796)1.000:0.030264551)0.958:0.024514731)0.585:0.020914595)0.998:0.033882875,(S014_maxbin2_scaf2bin.085:0.002508913,S016_metabat2_scaf2bin.002:0.000891681)1.000:0.162647249)0.964:0.031329106)0.997:0.027429115)1.000:0.146772927)0.999:0.068482694,((4559-240_maxbin2_scaf2bin.130:0.047242616,A1_metabat2_scaf2bin.050:0.063350646)1.000:0.504605263,((S010_maxbin2_scaf2bin.039_VB:0.001235677,S147_metabat2_scaf2bin.019:0.000000006)0.988:0.008989758,(131-447_metabat1_scaf2bin.051:0.000965835,M2_maxbin2_scaf2bin.317:0.000818766)0.750:0.009514517)1.000:0.674488721)0.409:0.077485523)1.000:0.094317201)0.654:0.057813009)1.000:0.106122136)0.953:0.037467816,S014_metabat2_scaf2bin.112:0.707859094)0.225:0.024331879)0.867:0.028619358)0.951:0.045024966,(((((4561-380_maxbin2_scaf2bin.002:0.000000006,4559-240_metabat1_scaf2bin.078:0.017705599)0.952:0.002090826,(4561-384_metabat1_scaf2bin.016:0.002006737,4571-419_metabat2_scaf2bin.033:0.005102193)0.861:0.001946816)1.000:0.032109615,(M10_maxbin2_scaf2bin.148:0.013506045,(A1_metabat2_scaf2bin.220:0.003684582,(T10_metabat2_scaf2bin.138:0.000259324,(132-544_maxbin2_scaf2bin.106:0.000443309,T11_metabat1_scaf2bin.099:0.000000005)0.622:0.000000006)0.978:0.002700318)1.000:0.015489965)1.000:0.061999896)1.000:0.131622820,(355-202_metabat2_scaf2bin.025:0.134646583,(355-202_metabat2_scaf2bin.082:0.225729171,(4559-240_maxbin2_scaf2bin.055_VB:0.055279888,S013_metabat1_scaf2bin.004:0.056807451)1.000:0.040808739)1.000:0.047617328)1.000:0.134474465)1.000:0.288486324,((4281-140_maxbin2_scaf2bin.059:0.000000006,PIR-30_metabat2_scaf2bin.107:0.000436751)1.000:0.147029909,(4559-240_metabat1_scaf2bin.048:0.034853745,4559-240_metabat2_scaf2bin.008:0.048502864)1.000:0.100313036)1.000:0.389575378)0.753:0.037358163)1.000:0.359695091)1.000:0.052527107)1.000:0.046930559)0.998:0.016587878,((356-284_maxbin2_scaf2bin.206_VB:0.071022802,(S143_maxbin2_scaf2bin.240:0.015063402,(M17_maxbin2_scaf2bin.126_VB:0.012895002,(S013_metabat2_scaf2bin.004:0.000362354,S143_metabat2_scaf2bin.122:0.000499613)1.000:0.011419551)1.000:0.029420492)0.998:0.014931919)1.000:0.017744135,((4571-419_metabat2_scaf2bin.055:0.021212733,(((S146_maxbin2_scaf2bin.188:0.003866882,S139_metabat2_scaf2bin.062:0.004609522)0.781:0.002449958,(S144_maxbin2_scaf2bin.098:0.005428130,S141_metabat1_scaf2bin.085:0.000471236)0.916:0.002512345)0.851:0.002850614,S012_metabat2_scaf2bin.048:0.004245927)1.000:0.039181169)0.613:0.008543084,((132-544_maxbin2_scaf2bin.015:0.005075117,A3_maxbin2_scaf2bin.133:0.003816455)1.000:0.048050593,((132-544_metabat1_scaf2bin.029:0.009935951,((M10_maxbin2_scaf2bin.011:0.000204530,M17_metabat2_scaf2bin.011:0.000408873)1.000:0.009109429,((S017_maxbin2_scaf2bin.038:0.007150846,S145_maxbin2_scaf2bin.137:0.004841528)0.925:0.002261317,((S013_metabat2_scaf2bin.062:0.002660227,S143_maxbin2_scaf2bin.239:0.002485086)0.945:0.003631741,S142_maxbin2_scaf2bin.047:0.002495013)0.891:0.002912624)0.992:0.004510595)1.000:0.020871209)0.767:0.004788197,((M10_metabat2_scaf2bin.050:0.000321989,M17_metabat2_scaf2bin.261:0.000969267)1.000:0.021663075,(S013_maxbin2_scaf2bin.161:0.033784270,(S147_metabat2_scaf2bin.020:0.008553339,(M10_metabat1_scaf2bin.050:0.000913193,(131-447_maxbin2_scaf2bin.076:0.000000006,(M1_metabat2_scaf2bin.057:0.000000006,M2_metabat2_scaf2bin.116:0.000416791)0.933:0.000410909)0.860:0.000473221)0.999:0.008668892)1.000:0.049025640)0.991:0.008571796)1.000:0.012770550)1.000:0.013537015)1.000:0.013849819)0.247:0.007177514)0.975:0.010282735)1.000:0.019794454)0.681:0.017809683,((T2_metabat2_scaf2bin.092:0.001019367,(T10_metabat2_scaf2bin.164:0.000742018,T11_metabat2_scaf2bin.116:0.000705343)0.574:0.000059926)1.000:0.010723521,(S013_maxbin2_scaf2bin.159:0.000365926,S143_maxbin2_scaf2bin.216:0.000340931)1.000:0.011845288)1.000:0.076852344)0.997:0.016678122)0.998:0.015082547)0.848:0.010237428)0.985:0.010901104)0.998:0.015500738)0.500:0.006463792)1.000:0.017632962,(M1_metabat1_scaf2bin.017:0.006106718,(A1_metabat2_scaf2bin.205:0.002676366,((132-544_metabat2_scaf2bin.091:0.000000006,T11_metabat2_scaf2bin.037:0.000000006)0.754:0.000526114,T10_maxbin2_scaf2bin.011:0.025190047)0.785:0.000782889)0.945:0.002728550)1.000:0.008129728)1.000:0.011300559,(S013_metabat1_scaf2bin.003:0.001223606,(S017_maxbin2_scaf2bin.035:0.001626729,(S012_metabat2_scaf2bin.036:0.000303482,S141_metabat1_scaf2bin.103:0.000492133)0.738:0.000581244)0.855:0.001030453)0.509:0.001082087);
```
